# Autoaggregation in *Streptococcus intermedius* is driven by the Pel polysaccharide

**DOI:** 10.1101/2024.04.20.589940

**Authors:** Deepa Raju, Siobhán A. Turner, Karla Castro, Gregory B. Whitfield, Daphnée LaMarche, Sahil Mahajan, Roland Pfoh, François Le Mauff, Maju Joe, Susmita Sarkar, Todd L. Lowary, Donald C Sheppard, Daniel J. Wozniak, Michael G. Surette, P. Lynne Howell

## Abstract

The Streptococcus Milleri Group (SMG) comprising of *Streptococcus intermedius, anginosus* and *constellatus* are commensal bacteria commonly found in healthy individuals. These bacteria are increasingly being recognized as opportunistic pathogens that can cause purulent infections at sterile body sites and have also been identified in the sputum of individuals with cystic fibrosis. Although the mechanisms of conversion to opportunistic pathogens are not well understood, auto-aggregation is a key driver of biofilm adhesion and cohesion in many Streptococci and Staphylococci. Here, we identify a gene cluster in the *S. intermedius* genome with significant homology to the *pel* operons in *Bacillus cereus* and *Pseudomonas aeruginosa*, which are required for Pel exopolysaccharide production and biofilm formation in these species. Characterization of a panel of clinical *S. intermedius* strains identified a range of aggregating phenotypes. Analysis of the *pel* operon in the hyper-aggregating C1365 strain revealed that each of the canonical *pelDEA_DA_FG* genes, but not the four additional genes are required for aggregation. Further, we demonstrate that C1365 produces a GalNAc-rich exopolysaccharide and that aggregates can be disrupted by the α1,4 *N-*acetylgalactosaminidases, PelA and Sph3, but not other glycoside hydrolases, proteinase K or DNase I. Using an abscess model of mouse infection, we show that Pel driven aggregation leads to longer lasting infections, and that lack of Pel allows for the bacteria to be cleared more effectively. The polymer also affects how the bacteria interacts with the host immune system. Collectively, our data suggest that the *pel* operon has relevancy to *S. intermedius* pathogenicity.

## Supplemental Table 2 for "Autoaggregation in *Streptococcus intermedius* is driven by the Pel polysaccharide"

```
Organism                                                                      Scaffold              Start    End      Score  1591        1592        1593        1594        PelG        PelF        PelA-DA     PelE        PelD
Streptococcus intermedius B196                                                NC_022246.1           1673240  1685182  17.81  1           1           1           1           1           1           1           1           1         
Streptococcus intermedius A5                                                  NZ_RJOJ01000006.1     152702   164661   17.81  1           1           1           1           1           1           1           1           1         
Streptococcus intermedius KLC02                                               NZ_RJOO01000002.1     153092   165052   17.81  1           1           1           1           1           1           1           1           1         
Streptococcus intermedius KLC09                                               NZ_RJON01000002.1     122318   134277   17.81  1           1           1           1           1           1           1           1           1         
Streptococcus intermedius BCC47                                               NZ_RJOP01000004.1     39515    51475    17.81  1           1           1           1           1           1           1           1           1         
Streptococcus intermedius BCC34                                               NZ_RJOQ01000004.1     122439   134399   17.81  1           1           1           1           1           1           1           1           1         
Streptococcus intermedius F0413                                               NZ_JH376755.1         168767   180725   11.63  1           1           1           0           1           1           1           0           1         
Streptococcus intermedius FDAARGOS_769                                        NZ_CP053999.1         2481     14440    17.81  1           1           1           1           1           1           1           1           1         
Streptococcus intermedius A3                                                  NZ_RJOL01000004.1     20068    32026    17.81  1           1           1           1           1           1           1           1           1         
Streptococcus intermedius A6                                                  NZ_RJOI01000004.1     50613    62573    17.80  1           1           1           1           1           1           1           1           1         
Streptococcus intermedius A4                                                  NZ_RJOK01000005.1     50613    62573    17.80  1           1           1           1           1           1           1           1           1         
Streptococcus intermedius BCC01                                               NZ_RJOR01000007.1     50613    62573    17.80  1           1           1           1           1           1           1           1           1         
Streptococcus intermedius A2                                                  NZ_RJOM01000004.1     47138    59098    17.81  1           1           1           1           1           1           1           1           1         
Streptococcus intermedius NCTC11324                                           NZ_LS483436.1         1578665  1590624  17.81  1           1           1           1           1           1           1           1           1         
Streptococcus intermedius C270                                                NC_022237.1           1654547  1666506  17.81  1           1           1           1           1           1           1           1           1         
Streptococcus intermedius SMC7156                                             NZ_JAUUIL010000003.1  44441    56383    17.81  1           1           1           1           1           1           1           1           1         
Streptococcus intermedius TYG1620                                             NZ_AP014880.1         1690191  1702152  17.76  1           1           1           1           1           1           1           1           1         
Streptococcus intermedius 13-12-18                                            NZ_BHYP01000004.1     130916   142875   17.81  1           1           1           1           1           1           1           1           1         
Streptococcus intermedius S45                                                 NZ_JALGPQ010000002.1  149336   161295   17.81  1           1           1           1           1           1           1           1           1         
Streptococcus intermedius S30                                                 NZ_JALGPT010000003.1  154605   166565   17.81  1           1           1           1           1           1           1           1           1         
Streptococcus intermedius LAU_SINT                                            NZ_QLNG01000002.1     155026   166986   17.81  1           1           1           1           1           1           1           1           1         
Streptococcus intermedius 14-04-18                                            NZ_BHYT01000006.1     26563    38523    17.80  1           1           1           1           1           1           1           1           1         
Streptococcus intermedius UMB9934                                             NZ_JASOXC010000006.1  54485    66445    17.81  1           1           1           1           1           1           1           1           1         
Streptococcus intermedius GC1825                                              NZ_JALDAU010000003.1  116990   128949   17.81  1           1           1           1           1           1           1           1           1         
Streptococcus intermedius 14-03-17                                            NZ_BHYS01000001.1     149615   161574   17.81  1           1           1           1           1           1           1           1           1         
Streptococcus intermedius 15-03-11                                            NZ_BHYV01000002.1     119025   130985   17.81  1           1           1           1           1           1           1           1           1         
Streptococcus intermedius XH2169                                              NZ_CP136799.1         431465   443432   17.80  1           1           1           1           1           1           1           1           1         
Streptococcus intermedius LC4                                                 NZ_PNRP01000001.1     143181   155139   17.81  1           1           1           1           1           1           1           1           1         
Streptococcus intermedius S23                                                 NZ_JALGPU010000002.1  176491   188451   17.81  1           1           1           1           1           1           1           1           1         
Streptococcus intermedius JTH08                                               NC_018073.1           1578672  1590631  17.81  1           1           1           1           1           1           1           1           1         
Streptococcus intermedius 30309                                               NZ_PNRI01000005.1     152511   164470   14.71  1           1           1           1           1           0           1           1           1         
Streptococcus intermedius FDAARGOS_233                                        NZ_CP020433.2         1396874  1408834  17.81  1           1           1           1           1           1           1           1           1         
Streptococcus intermedius 32811                                               NZ_PNRH01000001.1     176454   187481   11.64  1           0           1           1           0           1           1           1           1         
Streptococcus intermedius BA1                                                 NZ_ANFT01000020.1     39321    49894    15.72  0           1           1           1           1           1           1           1           1         
Streptococcus intermedius S42                                                 NZ_JALGPR010000004.1  49267    59840    12.62  0           1           1           1           0           1           1           1           1         
Streptococcus intermedius 631_SCON                                            NZ_JUZI01000011.1     52439    63010    15.68  0           1           1           1           1           1           1           1           1         
Streptococcus intermedius S01                                                 NZ_JALGPV010000002.1  165535   175925   12.66  0           1           0           1           1           1           1           1           1         
Streptococcus intermedius SK54 = ATCC 27335                                   NZ_ATFK01000005.1     152804   164763   17.81  1           1           1           1           1           1           1           1           1         
Streptococcus sp. SI1                                                         NZ_JAQFJE010000005.1  44182    56123    17.81  1           1           1           1           1           1           1           1           1         
Streptococcus sp.                                                             NZ_JAWHKG010000007.1  14659    26628    17.61  1           1           1           1           1           1           1           1           1         
Streptococcus sp.                                                             NZ_JAHAEL010000006.1  39392    51361    17.61  1           1           1           1           1           1           1           1           1         
Streptococcus sp.                                                             NZ_JAILDW010000009.1  21237    33776    9.29   1           1           1           1           0           1           1           0           0         
Streptococcus sp.                                                             NZ_JAWFSF010000009.1  4215     16221    17.43  1           1           1           1           1           1           1           1           1         
Streptococcus sp. HF-100                                                      NZ_JADNQV010000004.1  122665   134621   17.69  1           1           1           1           1           1           1           1           1         
Streptococcus sp. OBRC6                                                       NZ_JACR01000010.1     12406    24362    17.70  1           1           1           1           1           1           1           1           1         
Streptococcus sp. ACC21                                                       NZ_JAQU01000023.1     12740    24696    17.70  1           1           1           1           1           1           1           1           1         
Streptococcus sp. CM7                                                         NZ_JATP01000019.1     6379     18335    17.70  1           1           1           1           1           1           1           1           1         
Streptococcus sp. AC15                                                        NZ_JDFJ01000023.1     12209    24165    17.70  1           1           1           1           1           1           1           1           1         
Streptococcus sp. HMSC061D01                                                  NZ_KV802478.1         87132    99088    17.70  1           1           1           1           1           1           1           1           1         
Streptococcus sp. KS 6                                                        NZ_CP041968.1         214106   226064   11.47  1           1           1           0           1           1           0           1           1         
Streptococcus sp. 2_1_36FAA                                                   NZ_KI391976.1         273784   285753   17.61  1           1           1           1           1           1           1           1           1         
Streptococcus sp. HMSC10A01                                                   NZ_KV790983.1         298732   310701   17.61  1           1           1           1           1           1           1           1           1         
Streptococcus sp. SG2                                                         NZ_JAQFJD010000002.1  356222   368193   17.61  1           1           1           1           1           1           1           1           1         
Streptococcus sp. HMSC062B01                                                  NZ_KZ672780.1         124528   136497   17.61  1           1           1           1           1           1           1           1           1         
Streptococcus sp. SG1                                                         NZ_JAQFJC010000001.1  293652   303838   15.54  1           1           1           1           1           1           1           1           0         
Streptococcus sp. CCH8-C6                                                     NZ_LSJN01000032.1     97179    109145   17.61  1           1           1           1           1           1           1           1           1         
Streptococcus sp. DD04                                                        NZ_KQ968978.1         318356   331665   7.24   1           1           1           1           0           0           1           0           0         
Streptococcus sp. 22.1                                                        NZ_JACLQK010000021.1  10158    22161    17.43  1           1           1           1           1           1           1           1           1         
Streptococcus sp. HMSC078H03                                                  NZ_KV794103.1         4053     16056    17.43  1           1           1           1           1           1           1           1           1         
Streptococcus sp. 3.1                                                         NZ_JACLQV010000010.1  11050    23056    17.43  1           1           1           1           1           1           1           1           1         
Streptococcus sp. CCH8-H5                                                     NZ_LSIZ01000039.1     20334    32337    17.43  1           1           1           1           1           1           1           1           1         
Streptococcus sp. 449_SSPC                                                    NZ_JVGR01000021.1     165454   177459   17.43  1           1           1           1           1           1           1           1           1         
Streptococcus sp. HMSC078H12                                                  NZ_KV817327.1         25111    37117    17.43  1           1           1           1           1           1           1           1           1         
Streptococcus sp. FDAARGOS_192                                                NZ_CP020431.2         534208   546213   17.43  1           1           1           1           1           1           1           1           1         
Streptococcus sp. Marseille-Q3604                                             NZ_CAKAKM010000001.1  194476   206482   17.43  1           1           1           1           1           1           1           1           1         
Streptococcus sp. 10.1                                                        NZ_JACLQR010000005.1  6623     18629    17.43  1           1           1           1           1           1           1           1           1         
Streptococcus sp. 9.1                                                         NZ_JACLQS010000001.1  6623     18629    17.43  1           1           1           1           1           1           1           1           1         
Streptococcus sp. 23.2                                                        NZ_JACLQJ010000018.1  6341     18344    17.43  1           1           1           1           1           1           1           1           1         
Streptococcus sp. SR4                                                         NZ_AZYW01000054.1     17279    29283    17.43  1           1           1           1           1           1           1           1           1         
Streptococcus sp. HMSC10E12                                                   NZ_KV791104.1         232667   244672   17.43  1           1           1           1           1           1           1           1           1         
Streptococcus sp. 17.1                                                        NZ_JACLQM010000001.1  132153   144156   17.43  1           1           1           1           1           1           1           1           1         
Streptococcus sp. 16.1                                                        NZ_JACLQN010000007.1  74498    86501    17.43  1           1           1           1           1           1           1           1           1         
Streptococcus sp. 15.1                                                        NZ_JACLQO010000006.1  74464    86467    17.43  1           1           1           1           1           1           1           1           1         
Streptococcus intermedius B196 G1557                                          NZ_UENH01000002.1     130921   142880   17.81  1           1           1           1           1           1           1           1           1         
Streptococcus intermedius B196 G1553                                          NZ_UZBH01000002.1     159485   171444   17.81  1           1           1           1           1           1           1           1           1         
Streptococcus intermedius B196 G1562                                          NZ_UENI01000006.1     138539   150499   17.81  1           1           1           1           1           1           1           1           1         
Streptococcus intermedius B196 G1556                                          NZ_UENK01000005.1     128509   140469   17.81  1           1           1           1           1           1           1           1           1         
Streptococcus intermedius B196 G1555                                          NZ_UENE01000009.1     43393    55353    17.80  1           1           1           1           1           1           1           1           1         
Streptococcus intermedius B196 G1565                                          NZ_UENG01000006.1     122840   134800   17.81  1           1           1           1           1           1           1           1           1         
Streptococcus intermedius B196 G1563                                          NZ_UEND01000003.1     149343   161303   17.81  1           1           1           1           1           1           1           1           1         
Streptococcus intermedius B196 G1564                                          NZ_UENF01000007.1     40447    50330    13.67  0           0           1           1           1           1           1           1           1         
Streptococcus intermedius B196 G1552                                          NZ_UENJ01000006.1     122716   134675   14.69  1           1           1           0           1           1           1           1           1         
Streptococcus intermedius B196 G1567                                          NZ_UENA01000002.1     152089   164049   17.81  1           1           1           1           1           1           1           1           1         
Streptococcus intermedius B196 G1568                                          NZ_UENB01000002.1     152039   163999   17.81  1           1           1           1           1           1           1           1           1         
Streptococcus intermedius B196 G1566                                          NZ_UICY01000002.1     151685   163645   17.81  1           1           1           1           1           1           1           1           1         
Streptococcus intermedius B196 G1554                                          NZ_UENC01000006.1     66298    78258    17.81  1           1           1           1           1           1           1           1           1         
Streptococcus intermedius  = ATCC 27335 SK54                                  NZ_AJKN01000004.1     146222   158181   17.81  1           1           1           1           1           1           1           1           1         
Streptococcus anginosus F0211                                                 NZ_AECT01000018.1     91552    103508   17.70  1           1           1           1           1           1           1           1           1         
Streptococcus anginosus 1505                                                  NZ_BASW01000005.1     103369   112304   13.53  1           1           1           1           1           1           1           0           0         
Streptococcus anginosus SA1                                                   NZ_CP007573.1         353428   365384   17.70  1           1           1           1           1           1           1           1           1         
Streptococcus anginosus J4206                                                 NZ_CP012719.1         1652397  1664353  17.70  1           1           1           1           1           1           1           1           1         
Streptococcus anginosus B15938459                                             NZ_JAKUZC010000010.1  12494    24450    17.70  1           1           1           1           1           1           1           1           1         
Streptococcus anginosus UMB9668                                               NZ_JAWWVQ010000007.1  6411     18367    17.70  1           1           1           1           1           1           1           1           1         
Streptococcus anginosus UMB9669                                               NZ_JAWWVR010000007.1  91579    103535   17.70  1           1           1           1           1           1           1           1           1         
Streptococcus anginosus UMB9674                                               NZ_JAWWVU010000006.1  91302    103258   17.70  1           1           1           1           1           1           1           1           1         
Streptococcus anginosus UMB9676                                               NZ_JAWWWA010000006.1  91302    103258   17.70  1           1           1           1           1           1           1           1           1         
Streptococcus anginosus lac                                                   NZ_PVSV01000019.1     12280    24236    17.70  1           1           1           1           1           1           1           1           1         
Streptococcus anginosus gl                                                    NZ_PVSW01000022.1     12333    24289    17.70  1           1           1           1           1           1           1           1           1         
Streptococcus anginosus OUP19                                                 NZ_PVTA01000014.1     92988    104943   14.65  1           1           0           1           1           1           1           1           1         
Streptococcus anginosus UMB6332                                               NZ_JAWWVZ010000009.1  86731    98687    17.70  1           1           1           1           1           1           1           1           1         
Streptococcus anginosus C238                                                  NC_022239.1           1855187  1866560  14.55  1           1           1           1           1           1           0           1           1         
Streptococcus anginosus SMC5342                                               NZ_JAUUIM010000023.1  24513    35886    14.55  1           1           1           1           1           1           0           1           1         
Streptococcus anginosus FDAARGOS_1155                                         NZ_CP068060.1         1640676  1652030  17.66  1           1           1           1           1           1           1           1           1         
Streptococcus anginosus S63                                                   NZ_JALDTX010000017.1  24463    36309    17.68  1           1           1           1           1           1           1           1           1         
Streptococcus anginosus                                                       NZ_CABMHS010000002.1  97725    109675   17.70  1           1           1           1           1           1           1           1           1         
Streptococcus anginosus VA01-10AN                                             NZ_JAAJBG010000005.1  110919   113708   5.14   1           1           1           0           0           0           0           0           0         
Streptococcus anginosus VA01-14AN                                             NZ_JAAJBF010000005.1  3076     5865     5.14   1           1           1           0           0           0           0           0           0         
Streptococcus anginosus UMB0839                                               NZ_JAAUWM010000005.1  111138   113927   5.14   1           1           1           0           0           0           0           0           0         
Streptococcus anginosus 1001175B_160314_H11                                   NZ_JADPCR010000005.1  111088   113877   5.14   1           1           1           0           0           0           0           0           0         
Streptococcus anginosus p35gc                                                 NZ_PVSU01000035.1     201      12160    14.60  1           1           1           0           1           1           1           1           1         
Streptococcus anginosus NCTC11062                                             NZ_CABEID010000001.1  1604731  1616681  17.70  1           1           1           1           1           1           1           1           1         
Streptococcus anginosus SK1138                                                NZ_ALJO01000002.1     117254   129204   17.70  1           1           1           1           1           1           1           1           1         
Streptococcus anginosus A12032580                                             NZ_JAKUZF010000007.1  97627    109577   17.70  1           1           1           1           1           1           1           1           1         
Streptococcus anginosus CALM001                                               NZ_QWDL01000002.1     97725    109675   17.70  1           1           1           1           1           1           1           1           1         
Streptococcus anginosus 557_SANG                                              NZ_JVCG01000018.1     200      12159    11.48  1           1           1           0           1           1           0           1           1         
Streptococcus anginosus NCTC10707                                             NZ_CABEHW010000003.1  1472708  1484667  14.60  1           1           1           0           1           1           1           1           1         
Streptococcus anginosus 1001285H_161024_F1                                    NZ_JADPAS010000005.1  111099   113888   5.14   1           1           1           0           0           0           0           0           0         
Streptococcus anginosus BSD2780120874st1_H7_BSD2780120874b_170522             NZ_JAQMKO010000018.1  11722    23351    14.58  1           1           1           0           1           1           1           1           1         
Streptococcus anginosus VSI68                                                 NZ_CP118029.1         1680914  1683703  5.14   1           1           1           0           0           0           0           0           0         
Streptococcus anginosus VSI52                                                 NZ_CP118046.1         1757751  1760540  5.14   1           1           1           0           0           0           0           0           0         
Streptococcus anginosus VSI37                                                 NZ_CP118054.1         1861568  1864357  5.14   1           1           1           0           0           0           0           0           0         
Streptococcus anginosus VSI16                                                 NZ_CP118078.1         1766557  1769346  5.14   1           1           1           0           0           0           0           0           0          
Streptococcus anginosus AF18-32LB                                             NZ_JAQCVW010000007.1  2911     5700     5.14   1           1           1           0           0           0           0           0           0         
Streptococcus anginosus D35st1_H2_D35t1_190705                                NZ_JAQMKM010000051.1  2935     5724     5.14   1           1           1           0           0           0           0           0           0         
Streptococcus anginosus D35st1_A10_D35t1_190705                               NZ_JAQMKN010000005.1  140317   143106   5.14   1           1           1           0           0           0           0           0           0         
Streptococcus anginosus S6 5008-2                                             NZ_JASENE010000007.1  2859     5648     5.14   1           1           1           0           0           0           0           0           0         
Streptococcus anginosus 1001175st1_H11                                        NZ_SPGD01000005.1     111088   113877   5.14   1           1           1           0           0           0           0           0           0         
Streptococcus anginosus UMB8624                                               NZ_JAPAGQ010000025.1  6799     18757    14.59  1           1           1           0           1           1           1           1           1         
Streptococcus anginosus OF35-2-MSGA                                           NZ_JAQEYI010000023.1  136      11940    12.54  1           1           0           0           1           1           1           1           1         
Streptococcus anginosus VSI40                                                 NZ_CP118053.1         1669532  1672321  5.14   1           1           1           0           0           0           0           0           0         
Streptococcus anginosus BSD2780120874b_170522_B1                              NZ_JADMUU010000011.1  46824    58453    14.57  1           1           1           0           1           1           1           1           1         
Streptococcus viridans NCTC1080                                               NZ_UHHS01000001.1     1634012  1645968  17.70  1           1           1           1           1           1           1           1           1         
Streptococcus anginosus subsp. whileyi MAS624                                 NZ_AP013072.1         484416   496351   14.61  1           1           1           1           0           1           1           1           1         
Streptococcus anginosus subsp. whileyi CCUG 39159                             NZ_AICP01000031.1     311      11665    17.66  1           1           1           1           1           1           1           1           1         
Streptococcus hominis NSJ-17                                                  NZ_JACOOM010000005.1  7075     18879    14.58  1           1           1           0           1           1           1           1           1         
Streptococcus milleri NCTC11169                                               NZ_LR134288.1         1555568  1567518  17.70  1           1           1           1           1           1           1           1           1         
Streptococcus vaginalis P1L01                                                 NZ_JAFINR010000005.1  109715   112504   5.14   1           1           1           0           0           0           0           0           0         
Streptococcus gordonii BCC29                                                  NZ_RJPF01000001.1     341534   353503   17.61  1           1           1           1           1           1           1           1           1         
Streptococcus gordonii AF07-10B                                               NZ_JAQCQD010000002.1  262624   274593   17.61  1           1           1           1           1           1           1           1           1         
Streptococcus gordonii                                                        NZ_CABKOS010000005.1  273784   285753   17.61  1           1           1           1           1           1           1           1           1         
Streptococcus gordonii 17013687B                                              NZ_JAKUXV010000002.1  282560   294529   17.61  1           1           1           1           1           1           1           1           1         
Streptococcus gordonii M5                                                     NZ_JAHZQE010000001.1  273456   285425   17.61  1           1           1           1           1           1           1           1           1         
Streptococcus gordonii M5                                                     NZ_LAWJ01000002.1     78885    90854    17.61  1           1           1           1           1           1           1           1           1         
Streptococcus gordonii A11129118                                              NZ_JAKUXT010000001.1  78890    90859    17.61  1           1           1           1           1           1           1           1           1         
Streptococcus gordonii A11029119                                              NZ_JAKUXU010000002.1  78890    90859    17.61  1           1           1           1           1           1           1           1           1         
Streptococcus gordonii G9B                                                    NZ_JYGL01000002.1     353021   363207   15.54  1           1           1           1           1           1           1           1           0         
Streptococcus gordonii Blackburn                                              NZ_LAVZ01000006.1     158442   170411   17.59  1           1           1           1           1           1           1           1           1         
Streptococcus gordonii NCTC10231                                              NZ_LR594049.1         347107   359076   17.59  1           1           1           1           1           1           1           1           1         
Streptococcus gordonii 38                                                     NZ_JAHZQM010000002.1  355350   367319   17.59  1           1           1           1           1           1           1           1           1         
Streptococcus gordonii 14-4065                                                NZ_JAHZSL010000003.1  53996    65965    14.51  1           1           1           1           1           1           0           1           1         
Streptococcus gordonii BCC32                                                  NZ_RJVX01000005.1     31153    43121    14.51  1           1           1           1           1           1           0           1           1         
Streptococcus gordonii FDAARGOS_371                                           NZ_CP023511.1         288803   300772   17.61  1           1           1           1           1           1           1           1           1         
Streptococcus gordonii DFI.1.43                                               NZ_JAJCOL010000002.1  803      12772    17.61  1           1           1           1           1           1           1           1           1         
Streptococcus gordonii UB10712                                                NZ_JYGN01000002.1     301534   313504   17.60  1           1           1           1           1           1           1           1           1         
Streptococcus gordonii SK184                                                  NZ_LAWR01000021.1     1648     6237     7.24   1           1           1           1           0           0           0           0           0         
Streptococcus gordonii SK184                                                  NZ_LAWR01000005.1     126669   132425   7.29   0           0           0           0           0           1           1           1           1         
Streptococcus gordonii FSS3                                                   NZ_LBCT01000001.1     291715   303684   17.61  1           1           1           1           1           1           1           1           1         
Streptococcus gordonii BCA14                                                  NZ_RJOT01000001.1     341478   353447   17.61  1           1           1           1           1           1           1           1           1         
Streptococcus gordonii BCA10                                                  NZ_RJOU01000001.1     341537   353506   17.61  1           1           1           1           1           1           1           1           1         
Streptococcus gordonii A8                                                     NZ_RJOX01000002.1     32192    43798    17.60  1           1           1           1           1           1           1           1           1         
Streptococcus gordonii BCC27                                                  NZ_RJPG01000002.1     259156   269342   15.54  1           1           1           1           1           1           1           1           0         
Streptococcus gordonii BCA7                                                   NZ_RJOW01000009.1     39903    51872    17.61  1           1           1           1           1           1           1           1           1         
Streptococcus gordonii SK33                                                   NZ_JAHZQB010000003.1  274747   286353   17.60  1           1           1           1           1           1           1           1           1         
Streptococcus gordonii FSS8                                                   NZ_LAWF01000005.1     202806   214755   14.51  1           1           1           1           1           1           0           1           1         
Streptococcus gordonii BCC62                                                  NZ_RJPD01000002.1     52016    63985    17.61  1           1           1           1           1           1           1           1           1         
Streptococcus gordonii S35                                                    NZ_JALDUP010000001.1  285123   297092   17.61  1           1           1           1           1           1           1           1           1         
Streptococcus gordonii IE35                                                   NZ_CP017295.1         523346   535315   17.61  1           1           1           1           1           1           1           1           1         
Streptococcus gordonii S21                                                    NZ_JALDUZ010000005.1  119346   131315   17.61  1           1           1           1           1           1           1           1           1         
Streptococcus gordonii S19                                                    NZ_JALDVB010000005.1  119346   131315   17.61  1           1           1           1           1           1           1           1           1         
Streptococcus gordonii 17000438Y                                              NZ_JAKUXW010000002.1  52491    64460    17.61  1           1           1           1           1           1           1           1           1         
Streptococcus gordonii FDAARGOS_257                                           NZ_CP020450.2         433719   445675   14.54  1           1           1           1           0           1           1           1           1         
Streptococcus gordonii D6t1_180914_F1                                         NZ_JADNFA010000006.1  65076    76196    17.58  1           1           1           1           1           1           1           1           1         
Streptococcus gordonii BSD2780120874_150323_D6                                NZ_JADPDF010000002.1  59571    71540    17.61  1           1           1           1           1           1           1           1           1         
Streptococcus gordonii DFI.4.79                                               NZ_JAJCHD010000001.1  293073   305043   14.51  1           1           1           1           1           1           0           1           1         
Streptococcus gordonii DFI.4.104                                              NZ_JAJCHG010000001.1  293073   305041   14.51  1           1           1           1           1           1           0           1           1         
Streptococcus gordonii DFI.3.93                                               NZ_JAJCLS010000001.1  370599   382569   14.54  1           1           1           1           0           1           1           1           1         
Streptococcus gordonii MA6                                                    NZ_JAJEPB010000002.1  269751   281720   14.53  1           1           1           1           1           0           1           1           1         
Streptococcus gordonii DFI.4.19                                               NZ_JAKNFA010000002.1  370599   382569   14.54  1           1           1           1           0           1           1           1           1         
Streptococcus gordonii A14000093                                              NZ_JAKUXQ010000001.1  297512   309481   17.61  1           1           1           1           1           1           1           1           1         
Streptococcus gordonii A13000455                                              NZ_JAKUXS010000004.1  365143   377112   17.61  1           1           1           1           1           1           1           1           1         
Streptococcus gordonii 13026919B                                              NZ_JAKUXX010000002.1  38598    50567    17.61  1           1           1           1           1           1           1           1           1         
Streptococcus gordonii A11                                                    NZ_RJPA01000001.1     336694   346880   15.54  1           1           1           1           1           1           1           1           0         
Streptococcus gordonii BCC57                                                  NZ_RJPE01000002.1     356738   368707   17.61  1           1           1           1           1           1           1           1           1         
Streptococcus gordonii S18                                                    NZ_JALDVC010000002.1  351010   362979   17.61  1           1           1           1           1           1           1           1           1         
Streptococcus gordonii NCTC7869                                               NZ_CABEIT010000001.1  286635   298605   14.51  1           1           1           1           1           1           0           1           1         
Streptococcus gordonii Channon                                                NZ_LAWA01000001.1     282169   294139   14.51  1           1           1           1           1           1           0           1           1         
Streptococcus gordonii B17930858                                              NZ_JAKUXO010000001.1  338133   350102   17.61  1           1           1           1           1           1           1           1           1         
Streptococcus gordonii I141                                                   NZ_JYOZ01000001.1     361287   373256   17.61  1           1           1           1           1           1           1           1           1         
Streptococcus gordonii K4                                                     NZ_JAHZQH010000005.1  113509   125477   14.54  1           1           1           1           0           1           1           1           1         
Streptococcus gordonii FDAARGOS 1455                                          NZ_CP077248.1         1823485  1835453  14.51  1           1           1           1           1           1           0           1           1         
Streptococcus gordonii NCTC3165                                               NZ_LS483375.1         329070   341038   14.51  1           1           1           1           1           1           0           1           1         
Streptococcus gordonii CW                                                     NZ_CP113953.1         347896   359865   17.61  1           1           1           1           1           1           1           1           1         
Streptococcus gordonii AM27-23                                                NZ_JAQEAY010000003.1  270488   282457   14.54  1           1           1           1           0           1           1           1           1         
Streptococcus gordonii AM27-4                                                 NZ_QSKN01000004.1     270590   282559   17.61  1           1           1           1           1           1           1           1           1         
Streptococcus gordonii MB666                                                  NZ_LAYG01000006.1     177474   189443   14.51  1           1           1           1           1           1           0           1           1         
Streptococcus gordonii PK488                                                  NZ_LAWN01000005.1     34947    46916    17.61  1           1           1           1           1           1           1           1           1         
Streptococcus gordonii DFI.4.55                                               NZ_JAKNFD010000001.1  303012   314981   14.53  1           1           1           1           1           0           1           1           1         
Streptococcus gordonii DFI.4.115                                              NZ_JARFII010000002.1  303084   315053   14.53  1           1           1           1           1           0           1           1           1         
Streptococcus gordonii SK120                                                  NZ_LAWQ01000005.1     253383   265353   14.53  1           1           1           1           1           0           1           1           1         
Streptococcus gordonii BCA22                                                  NZ_RJOS01000002.1     276124   288093   17.61  1           1           1           1           1           1           1           1           1         
Streptococcus gordonii KCOM 1506 (= ChDC B679)                                NZ_CP012648.1         283454   295423   17.61  1           1           1           1           1           1           1           1           1         
Streptococcus gordonii SK186                                                  NZ_JAHZQC010000002.1  290782   302751   17.61  1           1           1           1           1           1           1           1           1         
Streptococcus gordonii FDAARGOS 1454                                          NZ_CP077224.1         1898994  1910963  17.61  1           1           1           1           1           1           1           1           1         
Streptococcus gordonii 10558                                                  NZ_JAHZQN010000001.1  342949   354918   17.61  1           1           1           1           1           1           1           1           1         
Streptococcus gordonii ATCC 10558                                             NZ_KQ759746.1         277982   289951   17.61  1           1           1           1           1           1           1           1           1         
Streptococcus gordonii ATCC 10558                                             KQ759746.1            277982   289951   17.61  1           1           1           1           1           1           1           1           1         
Streptococcus gordonii CCUG 33482                                             NZ_LQWV01000012.1     342657   354626   17.61  1           1           1           1           1           1           1           1           1         
Streptococcus gordonii NCTC7865                                               NZ_LS483341.1         324725   336694   17.61  1           1           1           1           1           1           1           1           1         
Streptococcus gordonii A13000540                                              NZ_JAKUXR010000002.1  354731   366700   17.61  1           1           1           1           1           1           1           1           1         
Streptococcus gordonii A7                                                     NZ_RJOY01000012.1     1771     9198     11.40  1           1           1           1           1           1           0           0           0         
Streptococcus gordonii A9                                                     NZ_RJOZ01000008.1     24676    36645    14.51  1           1           1           1           1           1           0           1           1         
Streptococcus gordonii A10                                                    NZ_RJPB01000002.1     44430    56399    17.61  1           1           1           1           1           1           1           1           1         
Streptococcus gordonii FDAARGOS_683                                           NZ_CP046328.1         1722855  1734824  17.61  1           1           1           1           1           1           1           1           1         
Streptococcus gordonii DL1                                                    NZ_JAHZQI010000001.1  296308   308277   17.61  1           1           1           1           1           1           1           1           1         
Streptococcus gordonii A16000605                                              NZ_JAKUXP010000001.1  372265   384234   17.61  1           1           1           1           1           1           1           1           1         
Streptococcus gordonii PV40                                                   NZ_LAVY01000014.1     1        4449     7.24   1           1           1           1           0           0           0           0           0         
Streptococcus gordonii PV40                                                   NZ_LAVY01000012.1     122532   129792   9.37   0           0           0           0           1           1           1           1           1         
Streptococcus gordonii MW10                                                   NZ_LAWM01000007.1     122528   134497   17.61  1           1           1           1           1           1           1           1           1         
Streptococcus gordonii FSS2                                                   NZ_LAYI01000001.1     296104   308073   17.61  1           1           1           1           1           1           1           1           1         
Streptococcus gordonii NCTC7868                                               NZ_LR134291.1         353012   364981   17.61  1           1           1           1           1           1           1           1           1         
Streptococcus gordonii NCTC9124                                               NZ_LR594041.1         348071   360040   11.44  1           1           1           1           0           1           0           1           1         
Streptococcus gordonii KK1                                                    NZ_JAHZQF010000001.1  368340   380309   17.61  1           1           1           1           1           1           1           1           1         
Streptococcus gordonii CR53                                                   NZ_JAHZQJ010000002.1  368783   380752   17.61  1           1           1           1           1           1           1           1           1         
Streptococcus gordonii CR134                                                  NZ_JAHZQK010000001.1  368340   380309   17.61  1           1           1           1           1           1           1           1           1         
Streptococcus gordonii CR01                                                   NZ_JAHZQL010000002.1  143835   155804   17.61  1           1           1           1           1           1           1           1           1         
Streptococcus gordonii BCC09                                                  NZ_RJVY01000037.1     6686     18655    17.61  1           1           1           1           1           1           1           1           1         
Streptococcus gordonii S36                                                    NZ_JALDUO010000001.1  343672   355641   17.61  1           1           1           1           1           1           1           1           1         
Streptococcus gordonii SK9                                                    NZ_JAHZQA010000001.1  346105   358074   17.61  1           1           1           1           1           1           1           1           1         
Streptococcus gordonii SK12                                                   NZ_JAHZQD010000001.1  346105   358074   17.61  1           1           1           1           1           1           1           1           1         
Streptococcus gordonii SK12                                                   NZ_LAWP01000006.1     265252   277221   17.61  1           1           1           1           1           1           1           1           1         
Streptococcus gordonii KK17                                                   NZ_JAHZQG010000001.1  63082    75051    14.51  1           1           1           1           1           1           0           1           1         
Streptococcus gordonii M99                                                    NZ_LAWL01000003.1     32196    44165    17.61  1           1           1           1           1           1           1           1           1         
Streptococcus gordonii K19                                                    NZ_JAASHV010000002.1  366473   378442   17.61  1           1           1           1           1           1           1           1           1         
Streptococcus gordonii NCTC7870                                               NZ_CABEIB010000003.1  325192   337159   14.51  1           1           1           1           1           1           0           1           1         
Streptococcus sanguinis BCA9                                                  NZ_RJOV01000001.1     310855   322821   17.61  1           1           1           1           1           1           1           1           1         
Streptococcus sanguinis SK49 CCUG 59319                                       NZ_GL890986.1         360276   372241   17.60  1           1           1           1           1           1           1           1           1         
Streptococcus gordonii str.  substr. CH1 Challis                              NC_009785.1           353177   365146   17.61  1           1           1           1           1           1           1           1           1         
Streptococcus cristatus 771_SOLI                                              NZ_JUTP01000030.1     28900    40869    14.54  1           1           1           1           0           1           1           1           1         
Streptococcus cristatus 787_SOLI                                              NZ_JUSY01000004.1     35217    47186    17.61  1           1           1           1           1           1           1           1           1         
Streptococcus oricebi CCUG 70868                                              NZ_PRDG01000004.1     19846    31101    17.45  1           1           1           1           1           1           1           1           1         
Streptococcus pantholopis TA 26                                               NZ_CP014699.1         610058   619376   10.31  1           0           0           0           1           1           1           1           1         
Streptococcus orisratti                                                       NZ_CAMAEB010000025.1  5652     18146    6.26   1           1           0           1           0           1           1           0           0         
Streptococcus orisratti DSM 15617                                             NZ_KB904482.1         50243    62771    4.20   1           1           0           1           0           1           0           0           0         
Streptococcus chenjunshii Z15                                                 NZ_CP031733.1         1646951  1656183  10.32  1           0           0           0           1           1           1           1           1         
Streptococcus chenjunshii Z2                                                  NZ_QVQY01000006.1     80057    89289    10.32  1           0           0           0           1           1           1           1           1         
Streptococcus chenjunshii Z1(2018)                                            NZ_QVQZ01000005.1     80057    89289    10.32  1           0           0           0           1           1           1           1           1         
Streptococcus gallolyticus subsp. gallolyticus ATCC BAA-2069                  NC_015215.1           711464   724003   9.29   1           1           1           1           0           1           1           0           0         
Streptococcus gallolyticus subsp. gallolyticus A16000717                      NZ_JAKUYE010000004.1  747938   760477   9.29   1           1           1           1           0           1           1           0           0         
Streptococcus gallolyticus subsp. gallolyticus A16000639                      NZ_JAKUYF010000007.1  165928   178467   9.29   1           1           1           1           0           1           1           0           0         
Streptococcus gallolyticus subsp. gallolyticus ATCC 43143                     NC_017576.1           722477   735016   9.29   1           1           1           1           0           1           1           0           0         
Streptococcus gallolyticus subsp. gallolyticus B12314944                      NZ_JAKUYC010000012.1  223194   235733   9.29   1           1           1           1           0           1           1           0           0         
Streptococcus gallolyticus subsp. gallolyticus NTS 31106099                   NZ_JYKU01000008.1     148484   161023   9.29   1           1           1           1           0           1           1           0           0         
Streptococcus gallolyticus subsp. gallolyticus B17912611                      NZ_JAKUYA010000024.1  9989     22531    9.29   1           1           1           1           0           1           1           0           0         
Streptococcus gallolyticus subsp. gallolyticus D15001661                      NZ_JAKUXZ010000005.1  545115   557654   9.29   1           1           1           1           0           1           1           0           0         
Streptococcus gallolyticus subsp. gallolyticus B12012321                      NZ_JAKUYD010000001.1  1353326  1365781  9.29   1           1           1           1           0           1           1           0           0         
Streptococcus gallolyticus subsp. gallolyticus A12068225                      NZ_JAKUYK010000003.1  1353428  1365883  9.29   1           1           1           1           0           1           1           0           0         
Streptococcus gallolyticus subsp. gallolyticus A12056123                      NZ_JAKUYL010000002.1  1353378  1365833  9.29   1           1           1           1           0           1           1           0           0         
Streptococcus gallolyticus subsp. gallolyticus A12020840                      NZ_JAKUYN010000003.1  34403    46858    9.29   1           1           1           1           0           1           1           0           0         
Streptococcus gallolyticus subsp. gallolyticus A12017690                      NZ_JAKUYO010000001.1  1628977  1641432  9.29   1           1           1           1           0           1           1           0           0         
Streptococcus gallolyticus subsp. gallolyticus DSM 16831                      NZ_CP018822.1         800849   813388   9.29   1           1           1           1           0           1           1           0           0         
Streptococcus gallolyticus subsp. gallolyticus A11030155                      NZ_JAKUYP010000009.1  44958    57497    9.29   1           1           1           1           0           1           1           0           0         
Streptococcus gallolyticus subsp. gallolyticus A13000320                      NZ_JAKUYJ010000001.1  1085538  1098077  9.29   1           1           1           1           0           1           1           0           0         
Streptococcus gallolyticus subsp. gallolyticus NTS 31307655                   NZ_LXFC01000005.1     194152   206691   9.29   1           1           1           1           0           1           1           0           0         
Streptococcus gallolyticus subsp. gallolyticus NTS31301958                    NZ_MAMV01000004.1     249827   262366   9.29   1           1           1           1           0           1           1           0           0         
Streptococcus gallolyticus subsp. gallolyticus A13000718                      NZ_JAKUYI010000006.1  243952   256491   9.29   1           1           1           1           0           1           1           0           0         
Streptococcus gallolyticus subsp. gallolyticus A14000041                      NZ_JAKUYH010000001.1  1339488  1351907  9.29   1           1           1           1           0           1           1           0           0         
Streptococcus gallolyticus subsp. gallolyticus A12028853                      NZ_JAKUYM010000006.1  204112   216651   9.29   1           1           1           1           0           1           1           0           0         
Streptococcus gallolyticus subsp. gallolyticus TX20005                        NZ_CP077423.1         735706   748244   9.29   1           1           1           1           0           1           1           0           0         
Streptococcus gallolyticus subsp. gallolyticus D16131892                      NZ_JAKUXY010000001.1  1520793  1533332  9.29   1           1           1           1           0           1           1           0           0         
Streptococcus gallolyticus subsp. gallolyticus A14000169                      NZ_JAKUYG010000001.1  1277127  1289666  9.29   1           1           1           1           0           1           1           0           0         
Streptococcus gallolyticus DD02                                               NZ_KQ968746.1         266121   279701   7.23   1           1           1           1           0           0           1           0           0         
Streptococcus gallolyticus UCN34                                              NC_013798.1           747671   760210   9.29   1           1           1           1           0           1           1           0           0         
Streptococcus gallolyticus XH2168                                             NZ_CP113954.2         724886   737424   9.29   1           1           1           1           0           1           1           0           0         
Streptococcus gallolyticus VTM1R27                                            NZ_FNUH01000002.1     23012    35518    9.29   1           1           1           1           0           1           1           0           0         
Streptococcus gallolyticus VTM1R29                                            NZ_FOBM01000001.1     656842   669348   9.29   1           1           1           1           0           1           1           0           0         
Streptococcus gallolyticus 151RC1                                             NZ_JANILH010000002.1  207863   220378   7.24   1           1           1           1           0           0           1           0           0         
Streptococcus gallolyticus Sg53                                               NZ_JAKEIN010000001.1  589762   602301   9.29   1           1           1           1           0           1           1           0           0         
Streptococcus gallolyticus LSSP242                                            NZ_JAMDHZ010000004.1  45009    57548    7.24   1           1           1           1           0           0           1           0           0         
Streptococcus gallolyticus S31                                                NZ_JALDUS010000001.1  34252    46783    6.17   1           1           1           1           0           0           0           0           0         
Streptococcus gallolyticus NCTC13773                                          NZ_LS483409.1         800939   813478   9.29   1           1           1           1           0           1           1           0           0         
Streptococcus gallolyticus LMG17956                                           NZ_CCBC010000199.1    3279     11163    5.21   0           1           0           1           0           1           1           0           0         
Streptococcus gallolyticus VTM3R42                                            NZ_FNFJ01000001.1     190012   202537   9.29   1           1           1           1           0           1           1           0           0         
Streptococcus gallolyticus VTM3R24                                            NZ_FNGN01000001.1     190937   203462   9.29   1           1           1           1           0           1           1           0           0         
Streptococcus gallolyticus VTM2R47                                            NZ_FOGM01000009.1     58651    71153    9.29   1           1           1           1           0           1           1           0           0         
Streptococcus gallolyticus B65                                                NZ_JAMXTD010000003.1  35406    47944    7.24   1           1           1           1           0           0           1           0           0         
Streptococcus gallolyticus FDAARGOS_755                                       NZ_CP054015.1         1537745  1550283  9.29   1           1           1           1           0           1           1           0           0         
Streptococcus gallolyticus ATCC 700065                                        NZ_FOLZ01000001.1     221375   233914   9.29   1           1           1           1           0           1           1           0           0         
Streptococcus gallolyticus LMG 15572                                          NZ_FPBN01000001.1     221375   233914   9.29   1           1           1           1           0           1           1           0           0         
Streptococcus pasteurianus AM21-19                                            NZ_QVEM01000001.1     98762    106885   4.17   1           0           0           0           0           1           1           0           0         
uncultured Streptococcus sp.                                                  NZ_CASEUO010000073.1  852      3715     5.11   1           1           1           0           0           0           0           0           0         
uncultured Streptococcus sp.                                                  NZ_CAKQAV010000046.1  9525     12388    5.11   1           1           1           0           0           0           0           0           0         
uncultured Streptococcus sp.                                                  NZ_CAKPYI010000022.1  19398    31400    17.43  1           1           1           1           1           1           1           1           1         
uncultured Streptococcus sp.                                                  NZ_CAKPTZ010000016.1  402      10993    15.38  0           1           1           1           1           1           1           1           1         
uncultured Streptococcus sp.                                                  NZ_CAUTPQ010000022.1  3206     11118    8.25   0           1           1           1           0           1           1           0           0         
uncultured Streptococcus sp.                                                  NZ_CASEUO010000096.1  1076     8458     6.23   0           0           0           0           1           1           1           0           1         
uncultured Streptococcus sp.                                                  NZ_CAKQAV010000034.1  6305     13694    9.25   0           0           0           0           1           1           1           1           1         
Streptococcus salivarius DPC 6993                                             NZ_JALMLR010000018.1  4626     16629    17.43  1           1           1           1           1           1           1           1           1         
Streptococcus salivarius                                                      NZ_LR793256.1         980731   992736   17.43  1           1           1           1           1           1           1           1           1         
Streptococcus salivarius                                                      NZ_LR822048.1         938960   950966   17.43  1           1           1           1           1           1           1           1           1         
Streptococcus salivarius                                                      NZ_LR793266.1         878867   890871   17.43  1           1           1           1           1           1           1           1           1         
Streptococcus salivarius                                                      NZ_LR800290.1         948519   960524   17.43  1           1           1           1           1           1           1           1           1         
Streptococcus salivarius                                                      NZ_CAJHJN010000005.1  167558   179564   17.43  1           1           1           1           1           1           1           1           1         
Streptococcus salivarius                                                      NZ_LR793265.1         974170   986175   17.43  1           1           1           1           1           1           1           1           1         
Streptococcus salivarius                                                      NZ_CAJHJQ010000006.1  145856   157861   17.43  1           1           1           1           1           1           1           1           1         
Streptococcus salivarius                                                      NZ_LR793270.1         928559   940562   17.43  1           1           1           1           1           1           1           1           1         
Streptococcus salivarius                                                      NZ_CABIZY010000002.1  139068   151071   17.43  1           1           1           1           1           1           1           1           1         
Streptococcus salivarius                                                      NZ_LR793273.1         979231   991236   17.43  1           1           1           1           1           1           1           1           1         
Streptococcus salivarius                                                      NZ_LR793272.1         928730   940735   17.43  1           1           1           1           1           1           1           1           1         
Streptococcus salivarius                                                      NZ_LR822046.1         936192   948197   17.43  1           1           1           1           1           1           1           1           1         
Streptococcus salivarius                                                      NZ_LR793267.1         937213   949219   17.43  1           1           1           1           1           1           1           1           1         
Streptococcus salivarius                                                      NZ_LR793268.1         1067374  1079380  17.43  1           1           1           1           1           1           1           1           1         
Streptococcus salivarius P468301                                              NZ_JAHCZX010000001.1  544291   556296   17.43  1           1           1           1           1           1           1           1           1         
Streptococcus salivarius ICDC2                                                NZ_CP018187.1         964338   976343   17.43  1           1           1           1           1           1           1           1           1         
Streptococcus salivarius JIM8777                                              NC_017595.1           973077   985082   17.43  1           1           1           1           1           1           1           1           1         
Streptococcus salivarius 20-02 S1                                             NZ_LXMB01000014.1     1121     8595     11.30  1           1           1           1           1           1           0           0           0         
Streptococcus salivarius 20-12 S2                                             NZ_LXMC01000002.1     462815   474820   17.43  1           1           1           1           1           1           1           1           1         
Streptococcus salivarius UMB0051                                              NZ_PKIA01000003.1     79886    91891    17.43  1           1           1           1           1           1           1           1           1         
Streptococcus salivarius A17000015                                            NZ_JAKUVO010000002.1  372136   384141   17.43  1           1           1           1           1           1           1           1           1         
Streptococcus salivarius S49                                                  NZ_JALDUG010000001.1  218460   230465   17.43  1           1           1           1           1           1           1           1           1         
Streptococcus salivarius AM100_PB1O_1D_1A                                     NZ_JAQDMJ010000002.1  203818   215824   17.43  1           1           1           1           1           1           1           1           1         
Streptococcus salivarius BIOML-A20                                            NZ_WMXZ01000014.1     66956    78961    17.43  1           1           1           1           1           1           1           1           1         
Streptococcus salivarius HS0302                                               NZ_NSIW01000013.1     20624    32627    17.43  1           1           1           1           1           1           1           1           1         
Streptococcus salivarius HS0302                                               NSIW01000013.1        20624    32627    17.43  1           1           1           1           1           1           1           1           1         
Streptococcus salivarius 1003_SOLI                                            NZ_JWGR01000074.1     21564    33569    17.43  1           1           1           1           1           1           1           1           1         
Streptococcus salivarius HSISS4                                               NZ_CP013216.1         883028   895030   17.43  1           1           1           1           1           1           1           1           1         
Streptococcus salivarius MSK.15.125                                           NZ_JAJBNV010000006.1  23971    35976    17.43  1           1           1           1           1           1           1           1           1         
Streptococcus salivarius 11.1                                                 NZ_JACLQQ010000003.1  369      12374    17.43  1           1           1           1           1           1           1           1           1         
Streptococcus salivarius AF102-13                                             NZ_JAQCSH010000018.1  4524     16529    17.43  1           1           1           1           1           1           1           1           1         
Streptococcus salivarius AF102-16                                             NZ_JAQCSJ010000017.1  24042    36047    17.43  1           1           1           1           1           1           1           1           1         
Streptococcus salivarius AF11-9H                                              NZ_JAQCTW010000001.1  189530   201535   17.43  1           1           1           1           1           1           1           1           1         
Streptococcus salivarius DB-B5                                                NZ_CP054153.1         868760   880764   17.43  1           1           1           1           1           1           1           1           1         
Streptococcus salivarius AM113-115                                            NZ_JAQDVH010000017.1  30389    42393    17.43  1           1           1           1           1           1           1           1           1         
Streptococcus salivarius AM113-28                                             NZ_JAQDWX010000005.1  29679    41683    17.43  1           1           1           1           1           1           1           1           1         
Streptococcus salivarius 140_SSAL                                             NZ_JVSQ01000100.1     24005    36008    17.43  1           1           1           1           1           1           1           1           1         
Streptococcus salivarius BIOML-A8                                             NZ_WMYK01000009.1     25462    37465    17.43  1           1           1           1           1           1           1           1           1         
Streptococcus salivarius ATCC 27945                                           NZ_CP015282.1         621502   633506   17.43  1           1           1           1           1           1           1           1           1         
Streptococcus salivarius E32                                                  NZ_JAIZBY010000007.1  4381     16386    17.43  1           1           1           1           1           1           1           1           1         
Streptococcus salivarius E31                                                  NZ_JAIZBZ010000009.1  4381     16386    17.43  1           1           1           1           1           1           1           1           1         
Streptococcus salivarius S48                                                  NZ_JALDUH010000003.1  225452   237455   17.43  1           1           1           1           1           1           1           1           1         
Streptococcus salivarius AM03-15X                                             NZ_JAQDHN010000006.1  129773   141777   17.43  1           1           1           1           1           1           1           1           1         
Streptococcus salivarius D53st1_F1_D53t1_180928                               NZ_JAQMJH010000005.1  94056    106061   17.43  1           1           1           1           1           1           1           1           1         
Streptococcus salivarius 1001713st1_G9_1001713B170207_170306                  NZ_JAQMJJ010000002.1  596134   608139   17.43  1           1           1           1           1           1           1           1           1         
Streptococcus salivarius 1001713st1_D3_1001713B170207_170306                  NZ_JAQMJK010000001.1  128417   140422   17.43  1           1           1           1           1           1           1           1           1         
Streptococcus salivarius 1001713st1_A2_1001713B170131_170501                  NZ_JAQMJL010000001.1  128417   140422   17.43  1           1           1           1           1           1           1           1           1         
Streptococcus salivarius 85-05 S23                                            NZ_LXIO01000013.1     30242    42246    17.43  1           1           1           1           1           1           1           1           1         
Streptococcus salivarius 85-04 S22                                            NZ_LXIP01000004.1     4465     16469    17.43  1           1           1           1           1           1           1           1           1         
Streptococcus salivarius 85-06 S24                                            NZ_LXOU01000007.1     1331641  1343645  17.43  1           1           1           1           1           1           1           1           1         
Streptococcus salivarius AF24-6AC                                             NZ_QRUM01000007.1     78361    90366    17.43  1           1           1           1           1           1           1           1           1         
Streptococcus salivarius bf_0095                                              NZ_RCYT01000007.1     128538   140543   17.43  1           1           1           1           1           1           1           1           1         
Streptococcus salivarius BIOML-A10                                            NZ_WMYI01000002.1     129930   141935   17.43  1           1           1           1           1           1           1           1           1         
Streptococcus salivarius BIOML-A7                                             NZ_WMYL01000007.1     128811   140816   17.43  1           1           1           1           1           1           1           1           1         
Streptococcus salivarius 1001283B150209_150212_H2                             NZ_JADMUM010000122.1  309      4929     7.18   1           1           1           1           0           0           0           0           0         
Streptococcus salivarius 1001283B150209_150212_H2                             NZ_JADMUM010000061.1  698      7852     9.24   0           0           0           0           1           1           1           1           1         
Streptococcus salivarius D43t1_170807_H4                                      NZ_JADPFA010000006.1  87236    99242    17.43  1           1           1           1           1           1           1           1           1         
Streptococcus salivarius DFI.4.50                                             NZ_JAJCHE010000007.1  85574    97580    17.43  1           1           1           1           1           1           1           1           1         
Streptococcus salivarius 1001283st1_H4_1001283B150209_150212                  NZ_JAQMJM010000008.1  4058     16064    17.43  1           1           1           1           1           1           1           1           1         
Streptococcus salivarius 1001283st1_F4_1001283B150210_160208                  NZ_JAQMJN010000008.1  4058     16064    17.43  1           1           1           1           1           1           1           1           1         
Streptococcus salivarius 1001283st1_B9_1001283B150217_161031                  NZ_JAQMJO010000008.1  4058     16064    17.43  1           1           1           1           1           1           1           1           1         
Streptococcus salivarius 1001216st2_H6_1001216I_160404                        NZ_JAQMJR010000001.1  189204   201210   17.43  1           1           1           1           1           1           1           1           1         
Streptococcus salivarius 1001216st2_A8_1001216I_160404                        NZ_JAQMJS010000004.1  189121   201127   17.43  1           1           1           1           1           1           1           1           1         
Streptococcus salivarius 34-19 S9                                             NZ_LXIG01000332.1     805      11039    15.40  1           1           1           1           1           1           1           1           0         
Streptococcus salivarius 34-24 S10                                            NZ_LXIH01000052.1     10168    22171    17.43  1           1           1           1           1           1           1           1           1         
Streptococcus salivarius 34-09 S8                                             NZ_LXOR01000006.1     1111195  1123198  17.43  1           1           1           1           1           1           1           1           1         
Streptococcus salivarius JCM 5707                                             NZ_BPPT01000007.1     4045     16050    17.43  1           1           1           1           1           1           1           1           1         
Streptococcus salivarius NCTC 8618                                            NZ_CP009913.1         986432   998437   17.43  1           1           1           1           1           1           1           1           1         
Streptococcus salivarius JF                                                   NZ_CP014144.1         912367   924372   17.43  1           1           1           1           1           1           1           1           1         
Streptococcus salivarius LMG 11489                                            NZ_CP133476.1         1169354  1181359  17.43  1           1           1           1           1           1           1           1           1         
Streptococcus salivarius ATCC 7073                                            NZ_FRCU01000001.1     508011   520016   17.43  1           1           1           1           1           1           1           1           1         
Streptococcus salivarius NCTC8618                                             NZ_LR134274.1         986066   998071   17.43  1           1           1           1           1           1           1           1           1         
Streptococcus salivarius 84-12 S20                                            NZ_LXIN01000168.1     756      6824     9.24   1           1           1           1           1           0           0           0           0         
Streptococcus salivarius 84-12 S20                                            NZ_LXIN01000124.1     675      5182     5.13   0           0           0           0           0           0           1           1           1         
Streptococcus salivarius UBSS01                                               NZ_VDCW01000013.1     4612     16614    17.43  1           1           1           1           1           1           1           1           1         
Streptococcus salivarius SALI-10                                              NZ_CP090007.1         2019834  2031839  17.43  1           1           1           1           1           1           1           1           1         
Streptococcus salivarius F6-1                                                 NZ_NPDJ01000008.1     20461    32466    17.43  1           1           1           1           1           1           1           1           1         
Streptococcus salivarius BIOML-A29                                            NZ_WMXQ01000010.1     4078     16078    17.43  1           1           1           1           1           1           1           1           1         
Streptococcus salivarius BIOML-A25                                            NZ_WMXU01000001.1     567687   579687   17.43  1           1           1           1           1           1           1           1           1         
Streptococcus salivarius BIOML-A24                                            NZ_WMXV01000007.1     4205     16205    17.43  1           1           1           1           1           1           1           1           1         
Streptococcus salivarius BIOML-A23                                            NZ_WMXW01000015.1     4205     16205    17.43  1           1           1           1           1           1           1           1           1         
Streptococcus salivarius BIOML-A22                                            NZ_WMXX01000010.1     5475     17475    17.43  1           1           1           1           1           1           1           1           1         
Streptococcus salivarius BIOML-A21                                            NZ_WMXY01000001.1     4136     16136    17.43  1           1           1           1           1           1           1           1           1         
Streptococcus salivarius BIOML-A19                                            NZ_WMYA01000001.1     461804   473804   17.43  1           1           1           1           1           1           1           1           1         
Streptococcus salivarius BIOML-A16                                            NZ_WMYD01000001.1     568816   580816   17.43  1           1           1           1           1           1           1           1           1         
Streptococcus salivarius BIOML-A15                                            NZ_WMYE01000010.1     4205     16205    17.43  1           1           1           1           1           1           1           1           1         
Streptococcus salivarius BIOML-A13                                            NZ_WMYG01000011.1     4078     16078    17.43  1           1           1           1           1           1           1           1           1         
Streptococcus salivarius SK126                                                NZ_ACLO01000006.1     3967     15972    17.43  1           1           1           1           1           1           1           1           1         
Streptococcus salivarius FDAARGOS_771                                         NZ_CP053998.1         26966    38971    17.43  1           1           1           1           1           1           1           1           1         
Streptococcus salivarius FDAARGOS_1045                                        NZ_CP066093.1         1113648  1125648  17.43  1           1           1           1           1           1           1           1           1         
Streptococcus salivarius 1001095IJ_161003_D10                                 NZ_JADOZZ010000001.1  4077     16080    17.43  1           1           1           1           1           1           1           1           1         
Streptococcus salivarius 1001095st1_G4_1001095IJ_161003                       NZ_JAQMJT010000001.1  4077     16080    17.43  1           1           1           1           1           1           1           1           1         
Streptococcus salivarius K12                                                  NZ_ALIF01000001.1     948870   960878   14.38  1           1           1           1           0           1           1           1           1         
Streptococcus salivarius DS85_40B                                             NZ_JAIQWT010000009.1  41767    53775    14.38  1           1           1           1           0           1           1           1           1         
Streptococcus salivarius AM110-184                                            NZ_JAQDTJ010000001.1  558051   570056   17.43  1           1           1           1           1           1           1           1           1         
Streptococcus salivarius 39-01 S14                                            NZ_LXOS01000070.1     505515   517520   17.43  1           1           1           1           1           1           1           1           1         
Streptococcus salivarius DFI.1.41                                             NZ_JAJCOM010000028.1  6525     18530    17.43  1           1           1           1           1           1           1           1           1         
Streptococcus salivarius DFI.1.40                                             NZ_JAJCON010000029.1  6896     18901    17.43  1           1           1           1           1           1           1           1           1         
Streptococcus salivarius CF7-5                                                NZ_JANCPL010000014.1  21589    33594    17.43  1           1           1           1           1           1           1           1           1         
Streptococcus salivarius CF7-4                                                NZ_JANCPM010000014.1  21589    33594    17.43  1           1           1           1           1           1           1           1           1         
Streptococcus salivarius S52                                                  NZ_JALDUD010000001.1  446643   458646   17.43  1           1           1           1           1           1           1           1           1         
Streptococcus salivarius O2-3                                                 NZ_JALDWC010000003.1  0        11717    17.42  1           1           1           1           1           1           1           1           1         
Streptococcus salivarius BIOML-A9                                             NZ_WMYJ01000006.1     86600    98605    17.43  1           1           1           1           1           1           1           1           1         
Streptococcus salivarius BIOML-A6                                             NZ_WMYM01000006.1     4802     16807    17.43  1           1           1           1           1           1           1           1           1         
Streptococcus salivarius BIOML-A2                                             NZ_WMYQ01000001.1     570446   582446   17.43  1           1           1           1           1           1           1           1           1         
Streptococcus salivarius BIOML-A1                                             NZ_WMYR01000001.1     570446   582446   17.43  1           1           1           1           1           1           1           1           1         
Streptococcus salivarius D55t1_190419_H11                                     NZ_JADMQU010000001.1  208781   220784   17.43  1           1           1           1           1           1           1           1           1         
Streptococcus salivarius D40t1_170626_C11                                     NZ_JADPCF010000008.1  4671     16674    17.43  1           1           1           1           1           1           1           1           1         
Streptococcus salivarius YU10                                                 NZ_JJMS01000029.1     185479   197483   14.35  1           1           1           1           1           1           0           1           1         
Streptococcus salivarius NU10                                                 NZ_JJMT01000006.1     185474   197478   14.35  1           1           1           1           1           1           0           1           1         
Streptococcus salivarius MCC747                                               NZ_WQNM01000025.1     205241   217244   17.43  1           1           1           1           1           1           1           1           1         
Streptococcus salivarius D55t1_190419_H2                                      NZ_JADPCL010000014.1  4090     16090    17.43  1           1           1           1           1           1           1           1           1         
Streptococcus salivarius 85-02 s21                                            NZ_LXOT01000010.1     0        5812     9.23   1           1           1           1           1           0           0           0           0         
Streptococcus thermophilus Douc24                                             NZ_JAHRBH010000035.1  44334    54565    12.36  1           1           0           1           1           1           1           1           0         
Streptococcus thermophilus JIM 8232                                           NC_017581.1           1121948  1131675  10.33  1           0           0           1           1           1           1           1           0         
Streptococcus thermophilus                                                    NZ_LR822020.1         867392   877119   10.33  1           0           0           1           1           1           1           1           0         
Streptococcus thermophilus                                                    NZ_LR822023.1         1108893  1120388  12.36  1           0           0           1           1           1           1           1           1         
Streptococcus thermophilus                                                    NZ_LR822027.1         1082315  1092042  10.33  1           0           0           1           1           1           1           1           0         
Streptococcus thermophilus                                                    NZ_LR822017.1         1035254  1044982  7.26   1           0           0           1           1           0           1           1           0         
Streptococcus thermophilus                                                    NZ_CATNMX010000005.1  28341    38069    10.33  1           0           0           1           1           1           1           1           0         
Streptococcus thermophilus                                                    NZ_CATNMR010000006.1  1320     11046    10.32  1           0           0           1           1           1           1           1           0         
Streptococcus thermophilus                                                    NZ_CAKMCU010000004.1  32091    41819    7.26   1           0           0           1           1           0           1           1           0         
Streptococcus thermophilus                                                    NZ_CATNME010000003.1  10723    16338    7.21   0           0           0           0           1           1           1           1           0         
Streptococcus thermophilus                                                    NZ_CATNMH010000011.1  47837    53452    7.21   0           0           0           0           1           1           1           1           0         
Streptococcus thermophilus                                                    NZ_LR822030.1         1044975  1050590  7.21   0           0           0           0           1           1           1           1           0         
Streptococcus thermophilus                                                    NZ_CAKMBF010000014.1  34059    39675    4.15   0           0           0           0           1           0           1           1           0         
Streptococcus thermophilus                                                    NZ_CATNMN010000005.1  57706    63321    7.21   0           0           0           0           1           1           1           1           0         
Streptococcus thermophilus TH1477                                             NZ_CM003135.1         1053149  1062876  10.33  1           0           0           1           1           1           1           1           0         
Streptococcus thermophilus MTH17CL396                                         NZ_CM002371.1         986614   996342   7.27   1           0           0           1           0           1           1           1           0         
Streptococcus thermophilus ST13                                               NZ_JAIZBT010000005.1  57848    67574    10.33  1           0           0           1           1           1           1           1           0         
Streptococcus thermophilus ST11                                               NZ_JAIZBU010000005.1  23015    32741    10.33  1           0           0           1           1           1           1           1           0         
Streptococcus thermophilus ST1                                                NZ_JAIZBX010000005.1  32092    41818    10.33  1           0           0           1           1           1           1           1           0         
Streptococcus thermophilus Moz111                                             NZ_JAHBRN010000013.1  60655    69471    8.31   1           0           0           1           1           1           1           0           0         
Streptococcus thermophilus St-9                                               NZ_PHHH01000004.1     65160    74887    7.26   1           0           0           1           1           0           1           1           0         
Streptococcus thermophilus St-10                                              NZ_PHHG01000014.1     25949    35470    8.26   1           0           0           0           1           1           1           1           0         
Streptococcus thermophilus CHST                                               NZ_JARUVQ010000014.1  60576    70303    10.33  1           0           0           1           1           1           1           1           0         
Streptococcus thermophilus EU01                                               NZ_CP047191.1         1417135  1426862  10.32  1           0           0           1           1           1           1           1           0         
Streptococcus thermophilus DS03_14                                            NZ_JAIQWK010000004.1  31897    41624    10.32  1           0           0           1           1           1           1           1           0         
Streptococcus thermophilus CF12_14                                            NZ_JAIQWU010000004.1  60139    69866    10.32  1           0           0           1           1           1           1           1           0         
Streptococcus thermophilus CNRZ385                                            NZ_CP065495.1         1052186  1057801  7.21   0           0           0           0           1           1           1           1           0         
Streptococcus thermophilus Rico65                                             NZ_JAHBRL010000021.1  47886    53501    7.21   0           0           0           0           1           1           1           1           0         
Streptococcus thermophilus UC8547del3                                         NZ_MCHV01000015.1     11390    17005    7.21   0           0           0           0           1           1           1           1           0         
Streptococcus thermophilus UC8547                                             NZ_MCHW01000071.1     10745    16360    7.21   0           0           0           0           1           1           1           1           0         
Streptococcus thermophilus CIRM-BIA 1046                                      NZ_RIIN01000006.1     64259    69874    7.21   0           0           0           0           1           1           1           1           0         
Streptococcus thermophilus CIRM-BIA 1363                                      NZ_RIIX01000014.1     34027    39642    7.21   0           0           0           0           1           1           1           1           0         
Streptococcus thermophilus ND03                                               NC_017563.1           1023105  1028721  4.15   0           0           0           0           1           0           1           1           0         
Streptococcus thermophilus APC151                                             NZ_CP019935.1         235043   240659   4.15   0           0           0           0           1           0           1           1           0         
Streptococcus thermophilus 4078                                               NZ_CP065477.1         1028781  1034397  4.15   0           0           0           0           1           0           1           1           0         
Streptococcus thermophilus B1                                                 NZ_JAGSSU010000022.1  65880    71496    4.15   0           0           0           0           1           0           1           1           0         
Streptococcus thermophilus B9                                                 NZ_JAGSSZ010000020.1  65880    71496    4.15   0           0           0           0           1           0           1           1           0         
Streptococcus thermophilus B4                                                 NZ_JAGSTA010000015.1  1370     6986     4.15   0           0           0           0           1           0           1           1           0         
Streptococcus thermophilus B2                                                 NZ_JAGTUD010000023.1  34059    39675    4.15   0           0           0           0           1           0           1           1           0         
Streptococcus thermophilus Brie1                                              NZ_JAHBRI010000015.1  51738    57354    4.15   0           0           0           0           1           0           1           1           0         
Streptococcus thermophilus CF2_14                                             NZ_JAIQWF010000015.1  33987    39603    4.15   0           0           0           0           1           0           1           1           0         
Streptococcus thermophilus C42                                                NZ_JASGSO010000015.1  1395     7011     4.15   0           0           0           0           1           0           1           1           0         
Streptococcus thermophilus KLDS3.1012                                         NZ_LHSK01000001.1     1014309  1019925  4.15   0           0           0           0           1           0           1           1           0         
Streptococcus thermophilus KU30                                               NZ_QFFS01000011.1     1411     7027     4.15   0           0           0           0           1           0           1           1           0         
Streptococcus thermophilus CIRM-BIA 1058                                      NZ_RIIU01000035.1     1341     6957     4.15   0           0           0           0           1           0           1           1           0         
Streptococcus thermophilus CIRM-BIA 1055                                      NZ_RIJF01000077.1     1337     6953     4.15   0           0           0           0           1           0           1           1           0         
Streptococcus thermophilus MN-ZLW-002                                         NC_017927.1           741495   747110   7.21   0           0           0           0           1           1           1           1           0         
Streptococcus thermophilus MN-BM-A01                                          NZ_CP012588.1         555163   560778   7.21   0           0           0           0           1           1           1           1           0         
Streptococcus thermophilus VHProbi R08                                        NZ_CP094945.1         741354   746969   7.21   0           0           0           0           1           1           1           1           0         
Streptococcus thermophilus Nect1                                              NZ_JAHDUP010000011.1  57756    63371    7.21   0           0           0           0           1           1           1           1           0         
Streptococcus thermophilus CF10_14                                            NZ_JAIQWL010000011.1  34003    39618    7.21   0           0           0           0           1           1           1           1           0         
Streptococcus thermophilus CF3_14                                             NZ_JAIQWN010000007.1  57684    63299    7.21   0           0           0           0           1           1           1           1           0         
Streptococcus thermophilus CIRM-BIA 1051                                      NZ_RIHZ01000004.1     18562    24177    7.21   0           0           0           0           1           1           1           1           0         
Streptococcus thermophilus SMQ-301                                            NZ_CP011217.1         1050775  1056390  7.21   0           0           0           0           1           1           1           1           0         
Streptococcus thermophilus LMD-9                                              NC_008532.1           1041730  1047024  7.20   0           0           0           0           1           1           1           1           0         
Streptococcus thermophilus GABA                                               NZ_CP025399.1         1047674  1052968  7.20   0           0           0           0           1           1           1           1           0         
Streptococcus thermophilus CS20                                               NZ_CP030250.1         1090314  1095608  7.20   0           0           0           0           1           1           1           1           0         
Streptococcus thermophilus BT01                                               NZ_NIGT01000005.1     23192    28486    7.20   0           0           0           0           1           1           1           1           0         
Streptococcus thermophilus TH-4                                               NZ_CP102538.1         959746   963910   5.16   0           0           0           0           0           1           1           1           0         
Streptococcus thermophilus Moz76                                              NZ_JAHRBD010000021.1  63559    67723    5.16   0           0           0           0           0           1           1           1           0         
Streptococcus thermophilus DS30_14                                            NZ_JAIQWH010000003.1  60622    64786    5.16   0           0           0           0           0           1           1           1           0         
Streptococcus thermophilus DS61_14                                            NZ_JAIQWI010000007.1  23211    27375    5.16   0           0           0           0           0           1           1           1           0         
Streptococcus thermophilus CF5_14                                             NZ_JAIQWM010000007.1  62936    67100    5.16   0           0           0           0           0           1           1           1           0         
Streptococcus thermophilus CF8_14                                             NZ_JAIQWO010000005.1  60622    64786    5.16   0           0           0           0           0           1           1           1           0         
Streptococcus thermophilus DS45_14                                            NZ_JAIQWP010000005.1  23211    27375    5.16   0           0           0           0           0           1           1           1           0         
Streptococcus thermophilus CF4_14                                             NZ_JAIQWQ010000004.1  60622    64786    5.16   0           0           0           0           0           1           1           1           0         
Streptococcus thermophilus DS76_14                                            NZ_JAIQWR010000005.1  23262    27426    5.16   0           0           0           0           0           1           1           1           0         
Streptococcus ferus DSM 20646                                                 NZ_AQVD01000002.1     213576   225633   17.45  1           1           1           1           1           1           1           1           1         
Streptococcus ferus NCTC12278                                                 NZ_LS483343.1         1240453  1252510  17.45  1           1           1           1           1           1           1           1           1         
Streptococcus ferus                                                           NZ_CAMCCF010000002.1  113914   125971   17.44  1           1           1           1           1           1           1           1           1         
Streptococcus loxodontisalivarius DSM 27382                                   NZ_JAFBEH010000024.1  2683     15370    5.17   1           1           1           0           0           0           1           0           0         
Ruminococcus sp. 1001713B170207_170306_F1                                     NZ_JADPEX010000018.1  59218    71657    14.34  1           1           1           1           0           1           1           1           1         
Ruminococcus sp. 1001713B170214_170313_A12                                    NZ_JADMTN010000021.1  43627    56258    17.38  1           1           1           1           1           1           1           1           1         
Ruminococcus sp. J1101004_170508_H5                                           NZ_JADNDO010000004.1  130278   142717   14.34  1           1           1           1           0           1           1           1           1         
Ruminococcus sp. 1001136B_160425_D2                                           NZ_JADNET010000017.1  55019    67467    14.34  1           1           1           1           0           1           1           1           1         
Ruminococcus sp. D40t1_170626_H2                                              NZ_JADMPB010000001.1  169247   181694   14.34  1           1           1           1           0           1           1           1           1         
Ruminococcus sp. D55t1_190419_H1                                              NZ_JADNIK010000018.1  37044    49482    14.34  1           1           1           1           0           1           1           1           1         
Ruminococcus sp. 1001713B170207_170306_F5                                     NZ_JADNKY010000008.1  107891   117828   15.35  1           1           1           1           1           1           1           1           0              
Ruminococcus sp. AM42-11                                                      NZ_QUIO01000022.1     22966    35401    12.27  1           1           1           0           0           1           1           1           1         
Blautia obeum MSK.18.90                                                       NZ_JAAITD010000020.1  28633    40890    14.34  1           1           1           1           0           1           1           1           1         
Blautia obeum BIOML-A1                                                        NZ_WWVS01000011.1     113423   125680   17.39  1           1           1           1           1           1           1           1           1         
Blautia obeum af_0058                                                         NZ_RCXQ01000011.1     88191    100448   17.39  1           1           1           1           1           1           1           1           1         
Blautia obeum 2789STDY5834921                                                 NZ_CZBA01000006.1     130911   143168   17.39  1           1           1           1           1           1           1           1           1         
Blautia obeum MSK.20.67                                                       NZ_JAAIPQ010000020.1  29058    41315    17.39  1           1           1           1           1           1           1           1           1         
Blautia obeum MSK.20.66                                                       NZ_JAAIPR010000020.1  29058    41315    17.39  1           1           1           1           1           1           1           1           1         
Blautia obeum MSK.18.40                                                       NZ_JAAILP010000009.1  104908   117165   17.39  1           1           1           1           1           1           1           1           1         
Blautia obeum ATCC 29174                                                      NZ_CP102265.1         386778   399035   17.39  1           1           1           1           1           1           1           1           1         
Blautia obeum ATCC 29174                                                      NZ_DS264328.1         38151    50407    17.39  1           1           1           1           1           1           1           1           1         
Blautia obeum MSK.14.21                                                       NZ_JAAIPS010000006.1  31323    42243    12.29  0           1           1           1           1           0           1           1           1         
Blautia obeum                                                                 NZ_CABHNB010000044.1  114212   126469   14.34  1           1           1           1           0           1           1           1           1         
Blautia obeum                                                                 NZ_CABJDZ010000005.1  220623   232880   17.38  1           1           1           1           1           1           1           1           1         
Blautia obeum DFI.6.94                                                        NZ_JAJCIU010000030.1  28771    39691    12.29  0           1           1           1           1           0           1           1           1         
Blautia obeum TM09-13AC                                                       NZ_QSOL01000009.1     15510    27767    17.38  1           1           1           1           1           1           1           1           1         
Blautia obeum AF14-52                                                         NZ_QRYY01000010.1     131827   144084   17.38  1           1           1           1           1           1           1           1           1         
Blautia obeum AF14-23                                                         NZ_QRZI01000010.1     131827   144084   17.38  1           1           1           1           1           1           1           1           1         
Blautia obeum AM41-5                                                          NZ_QSGG01000010.1     109012   121269   17.38  1           1           1           1           1           1           1           1           1         
Blautia obeum AM37-4AC                                                        NZ_QSHL01000006.1     85203    97460    17.38  1           1           1           1           1           1           1           1           1         
Blautia obeum AM29-25AC                                                       NZ_QSJW01000004.1     270750   283007   17.38  1           1           1           1           1           1           1           1           1         
Blautia obeum AM18-2AC                                                        NZ_QRJH01000007.1     141826   154083   17.39  1           1           1           1           1           1           1           1           1         
Blautia obeum AF35-14AC                                                       NZ_QRPQ01000009.1     63002    75259    17.38  1           1           1           1           1           1           1           1           1         
Blautia obeum AF84-09pH9TA                                                    NZ_JAQDEF010000008.1  190890   198288   11.27  1           1           1           1           1           1           0           0           0         
Blautia obeum AF84-09pH9TA                                                    NZ_JAQDEF010000011.1  49       4826     5.12   0           0           0           0           0           0           1           1           1         
Blautia obeum AM27-34                                                         NZ_JAQEBC010000007.1  44516    56773    17.38  1           1           1           1           1           1           1           1           1         
Blautia obeum MSK.20.89                                                       NZ_JAAISX010000022.1  2564     14820    14.34  1           1           1           1           0           1           1           1           1         
Blautia obeum AF37-6AC                                                        NZ_QROS01000007.1     64363    76620    17.39  1           1           1           1           1           1           1           1           1         
Blautia obeum TF09-10AC                                                       NZ_QSRF01000012.1     67081    79338    17.38  1           1           1           1           1           1           1           1           1         
Blautia obeum 2789STDY5608837                                                 NZ_CYZD01000014.1     2231     14488    17.38  1           1           1           1           1           1           1           1           1         
Blautia obeum OM06-11AA                                                       NZ_QSUB01000004.1     225129   237386   17.39  1           1           1           1           1           1           1           1           1         
Blautia obeum AF25-21                                                         NZ_QRUH01000012.1     84082    96339    17.38  1           1           1           1           1           1           1           1           1         
Blautia obeum AF98-09                                                         NZ_JAQDGF010000005.1  93041    105298   17.38  1           1           1           1           1           1           1           1           1         
Blautia obeum AM100_B38A                                                      NZ_JAQDKV010000007.1  130428   142685   17.39  1           1           1           1           1           1           1           1           1         
Blautia obeum AF29-2BH                                                        NZ_QRSS01000017.1     2223     14480    17.38  1           1           1           1           1           1           1           1           1         
Blautia obeum AM34-12                                                         NZ_QSIJ01000010.1     95937    108194   17.39  1           1           1           1           1           1           1           1           1         
Blautia obeum AF39-4                                                          NZ_QROE01000005.1     220623   232880   17.38  1           1           1           1           1           1           1           1           1         
Blautia obeum 1001271B_150615_E5                                              NZ_JADPEW010000009.1  90395    102652   17.39  1           1           1           1           1           1           1           1           1         
Blautia obeum DFI.6.95A                                                       NZ_JAJCJV010000009.1  50568    62825    17.39  1           1           1           1           1           1           1           1           1         
Blautia obeum DFI.6.28                                                        NZ_JAJCKL010000005.1  130713   142970   17.39  1           1           1           1           1           1           1           1           1         
Blautia obeum DFI.1.65                                                        NZ_JAJCRF010000011.1  114019   124275   13.31  0           0           1           1           1           1           1           1           1         
Blautia obeum DFI.6.84                                                        NZ_JAKNGT010000005.1  136725   148982   17.39  1           1           1           1           1           1           1           1           1         
Blautia obeum MSK.13.53                                                       NZ_JANFYR010000020.1  39076    51333    17.39  1           1           1           1           1           1           1           1           1         
Blautia obeum DFI.1.14                                                        NZ_JANGEI010000012.1  114019   124275   13.32  0           0           1           1           1           1           1           1           1         
Blautia obeum 1001271st1_E5                                                   NZ_SPFW01000009.1     90395    102652   17.39  1           1           1           1           1           1           1           1           1         
Blautia obeum D43t1_170807_D1                                                 NZ_JADPEA010000074.1  258      12515    14.34  1           1           1           1           0           1           1           1           1         
Blautia obeum 2789STDY5834957                                                 NZ_CZBP01000023.1     57784    67727    15.35  1           1           1           1           1           1           1           1           0         
Blautia obeum 2789STDY5834861                                                 NZ_CYZP01000047.1     4597     16864    17.38  1           1           1           1           1           1           1           1           1         
Blautia obeum 2789STDY5608838                                                 NZ_CYZA01000007.1     5833     18097    17.38  1           1           1           1           1           1           1           1           1         
Pseudoflavonifractor phocaeensis 69_Shaedler_sukc20                           NZ_JAUDDJ010000035.1  125      13640    3.13   1           1           0           1           0           0           0           0           0         
Streptococcus saliviloxodontae DSM 27513                                      NZ_JAFBEI010000009.1  2481     15235    7.22   1           1           1           0           0           1           1           0           0         
uncultured Blautia sp.                                                        NZ_CATZYQ010000078.1  0        9973     15.35  1           1           1           1           1           1           1           1           0         
uncultured Blautia sp.                                                        NZ_CAUEOP010000058.1  1816     14073    14.34  1           1           1           1           0           1           1           1           1         
uncultured Blautia sp.                                                        NZ_FMGU01000019.1     33767    46206    17.38  1           1           1           1           1           1           1           1           1         
uncultured Blautia sp.                                                        NZ_CAKRSM010000018.1  7566     19993    17.38  1           1           1           1           1           1           1           1           1         
uncultured Blautia sp.                                                        NZ_CAKRMG010000121.1  1093     5762     7.17   1           1           1           1           0           0           0           0           0         
uncultured Blautia sp.                                                        NZ_CAKRRB010000014.1  43325    55720    17.39  1           1           1           1           1           1           1           1           1         
uncultured Blautia sp.                                                        NZ_CAKRYA010000003.1  72677    85072    17.39  1           1           1           1           1           1           1           1           1         
uncultured Blautia sp.                                                        NZ_CALTWP010000079.1  4557     16866    17.38  1           1           1           1           1           1           1           1           1         
uncultured Blautia sp.                                                        NZ_CAKRZF010000018.1  33173    45227    14.34  1           1           1           1           0           1           1           1           1         
uncultured Blautia sp.                                                        NZ_CAKRVG010000008.1  58743    71065    17.38  1           1           1           1           1           1           1           1           1         
uncultured Blautia sp.                                                        NZ_CALLIT010000058.1  97890    108810   15.35  0           1           1           1           1           1           1           1           1         
uncultured Blautia sp.                                                        NZ_CATWQO010000008.1  97752    108672   15.35  0           1           1           1           1           1           1           1           1         
uncultured Blautia sp.                                                        NZ_CAUFFM010000017.1  23934    34854    15.35  0           1           1           1           1           1           1           1           1         
uncultured Blautia sp.                                                        NZ_CAUGOY010000032.1  21516    32436    15.35  0           1           1           1           1           1           1           1           1         
uncultured Blautia sp.                                                        NZ_CAUBFN010000083.1  10       10930    15.35  0           1           1           1           1           1           1           1           1         
uncultured Blautia sp.                                                        NZ_CAKRXI010000002.1  108742   119644   12.33  0           1           1           1           1           1           1           0           1         
uncultured Blautia sp.                                                        NZ_CAKRNY010000024.1  28069    39023    15.34  0           1           1           1           1           1           1           1           1         
uncultured Blautia sp.                                                        NZ_CAUASO010000078.1  2        10257    13.32  0           0           1           1           1           1           1           1           1         
uncultured Blautia sp.                                                        NZ_CAKRMG010000031.1  20273    26616    7.17   0           0           0           0           0           1           1           1           1         
Blautia sp.                                                                   NZ_JALEWW010000010.1  2085     6637     7.17   1           1           1           1           0           0           0           0           0         
Blautia sp.                                                                   NZ_JAHYZD010000054.1  4587     16854    17.38  1           1           1           1           1           1           1           1           1         
Blautia sp.                                                                   NZ_DXNZ01000004.1     4519     16786    17.38  1           1           1           1           1           1           1           1           1         
Blautia sp.                                                                   NZ_DXOF01000080.1     1        7900     11.30  0           1           1           1           1           1           1           0           0         
Blautia sp.                                                                   NZ_DXOF01000028.1     10738    19543    13.32  0           1           1           1           1           1           1           1           0         
Blautia sp.                                                                   NZ_RPVC01000037.1     1631     9379     9.22   0           0           0           0           1           1           1           1           1         
Blautia sp.                                                                   NZ_JALEWW010000140.1  176      6445     7.18   0           0           0           0           0           1           1           1           1         
Blautia sp. OM07-19                                                           NZ_QULA01000001.1     83194    94114    15.35  0           1           1           1           1           1           1           1           1         
Blautia sp. AF19-10LB                                                         NZ_QTWS01000005.1     47558    58478    15.35  0           1           1           1           1           1           1           1           1         
Blautia sp. DFI.1.216                                                         NZ_JAJDML010000043.1  207      7641     11.27  1           1           1           1           1           1           0           0           0         
Blautia sp. DFI.3.45                                                          NZ_JAJDMI010000001.1  6449     16608    15.35  1           1           1           1           1           1           1           1           0         
Blautia sp. DFI.6.71                                                          NZ_JAJDMJ010000003.1  135746   145689   15.35  1           1           1           1           1           1           1           1           0         
Blautia sp. 1001283B150304_161114_C9                                          NZ_JADPGO010000018.1  58637    70901    17.38  1           1           1           1           1           1           1           1           1         
Blautia sp. Marseille-P2398                                                   NZ_LT546006.1         154722   168105   17.38  1           1           1           1           1           1           1           1           1         
Blautia sp. OF03-15BH                                                         NZ_QSCM01000001.1     595320   607569   14.32  1           1           1           1           1           0           1           1           1         
Blautia glucerasea MSK.20.42                                                  NZ_JAAIUB010000017.1  39891    52339    14.34  1           1           1           1           0           1           1           1           1         
Blautia glucerasea MSK.18.95                                                  NZ_JAJBMN010000006.1  20633    33071    14.34  1           1           1           1           0           1           1           1           1         
Dorea sp.                                                                     NZ_JAGZJQ010000010.1  27939    38859    15.35  0           1           1           1           1           1           1           1           1         
Dorea sp. BIOML-A1                                                            NZ_WWSA01000013.1     15109    26029    9.27   0           1           1           1           1           0           1           0           1         
Dorea sp. AGR2135                                                             NZ_ATVU01000006.1     26402    37362    15.35  0           1           1           1           1           1           1           1           1         
Blautia sp. 210820- DFI.6.14                                                  NZ_JAJCKS010000004.1  130577   142834   17.39  1           1           1           1           1           1           1           1           1         
Blautia schinkii DFI.6.59                                                     NZ_JARFIR010000006.1  136937   149194   17.39  1           1           1           1           1           1           1           1           1         
Blautia schinkii MSK.18.63                                                    NZ_JAJBNL010000010.1  72085    84523    14.34  1           1           1           1           0           1           1           1           1         
Blautia schinkii MSK.6.32                                                     NZ_JAAWUL010000024.1  420      10573    15.35  1           1           1           1           1           1           1           1           0         
Blautia schinkii MSK.6.26                                                     NZ_JAAWUO010000024.1  420      10357    15.35  1           1           1           1           1           1           1           1           0         
Blautia schinkii MSK.6.25                                                     NZ_JAAWUP010000024.1  420      10357    15.35  1           1           1           1           1           1           1           1           0         
Blautia schinkii MSK.6.27                                                     NZ_JAAWUN010000028.1  420      10357    15.35  1           1           1           1           1           1           1           1           0         
Blautia schinkii MSK.6.16                                                     NZ_JAAWUQ010000032.1  420      10357    15.35  1           1           1           1           1           1           1           1           0         
uncultured Abiotrophia sp.                                                    NZ_CAUVUF010000001.1  47412    59505    12.27  1           1           1           0           0           1           1           1           1         
uncultured Abiotrophia sp.                                                    NZ_CAUOZR010000001.1  510246   522334   12.27  1           1           1           0           0           1           1           1           1         
uncultured Abiotrophia sp.                                                    NZ_CAUSPC010000001.1  529867   541955   14.33  1           1           1           1           0           1           1           1           1         
uncultured Abiotrophia sp.                                                    NZ_CAUUTH010000008.1  54465    66553    14.33  1           1           1           1           0           1           1           1           1         
uncultured Abiotrophia sp.                                                    NZ_CAUQPN010000001.1  477914   490002   12.27  1           1           1           0           0           1           1           1           1         
uncultured Abiotrophia sp.                                                    NZ_CAURLH010000011.1  30297    42385    12.27  1           1           1           0           0           1           1           1           1         
uncultured Abiotrophia sp.                                                    NZ_CAUQYQ010000002.1  20896    31193    12.30  1           1           1           1           0           1           1           1           0         
uncultured Abiotrophia sp.                                                    NZ_CAUOUX010000011.1  8759     19056    10.24  1           1           1           0           0           1           1           1           0         
uncultured Abiotrophia sp.                                                    NZ_CAUROP010000007.1  34249    44546    12.30  1           1           1           1           0           1           1           1           0         
uncultured Abiotrophia sp.                                                    NZ_CALLVK010000012.1  32385    42504    7.18   1           1           1           0           0           1           0           1           0         
uncultured Abiotrophia sp.                                                    NZ_CAUTKC010000031.1  3676     9648     7.17   0           0           0           0           0           1           1           1           1         
Abiotrophia defectiva                                                         NZ_CAMIKC010000009.1  815      12925    17.37  1           1           1           1           1           1           1           1           1         
Abiotrophia defectiva                                                         NZ_CAUQWG010000001.1  110728   122833   17.37  1           1           1           1           1           1           1           1           1         
Abiotrophia defectiva                                                         NZ_CAUQPX010000001.1  151508   163618   17.37  1           1           1           1           1           1           1           1           1         
Abiotrophia defectiva                                                         NZ_CALGLG010000078.1  661      12770    17.37  1           1           1           1           1           1           1           1           1         
Abiotrophia defectiva                                                         NZ_CAURBS010000001.1  317989   330099   17.37  1           1           1           1           1           1           1           1           1         
Abiotrophia defectiva                                                         NZ_CAUUJW010000001.1  185569   197679   17.37  1           1           1           1           1           1           1           1           1         
Abiotrophia defectiva                                                         NZ_CAUPYR010000001.1  364136   376245   17.37  1           1           1           1           1           1           1           1           1         
Abiotrophia defectiva                                                         NZ_CAUSBW010000001.1  330087   340215   15.34  1           1           1           1           1           1           1           1           0         
Abiotrophia defectiva                                                         NZ_CAUTFD010000043.1  215      9577     13.33  1           1           1           1           1           1           1           0           0         
Abiotrophia defectiva                                                         NZ_CAJPUI010000001.1  144449   156560   17.37  1           1           1           1           1           1           1           1           1         
Abiotrophia defectiva                                                         NZ_CAUQKM010000004.1  30403    42513    17.37  1           1           1           1           1           1           1           1           1         
Abiotrophia defectiva                                                         NZ_CAUQZF010000001.1  307291   319401   17.37  1           1           1           1           1           1           1           1           1         
Abiotrophia defectiva                                                         NZ_CAUQWR010000035.1  337      9699     13.33  1           1           1           1           1           1           1           0           0         
Abiotrophia defectiva                                                         NZ_CAUTAT010000002.1  185339   197450   17.37  1           1           1           1           1           1           1           1           1         
Abiotrophia defectiva                                                         NZ_CAUVSD010000001.1  429016   441126   17.37  1           1           1           1           1           1           1           1           1         
Abiotrophia defectiva D14035481                                               NZ_JAKUYY010000002.1  335053   347163   17.37  1           1           1           1           1           1           1           1           1         
Abiotrophia defectiva FDAARGOS_785                                            NZ_CP053988.1         13586    23884    15.34  1           1           1           1           1           1           1           1           0         
Abiotrophia defectiva ATCC 49176                                              NZ_KI535340.1         58831    69129    15.34  1           1           1           1           1           1           1           1           0         
Catenibacillus scindens DSM 106146                                            NZ_JACHFW010000001.1  72299    82563    12.32  1           1           1           1           0           1           1           1           0         
Abiotrophia sp.                                                               NZ_JAPJOZ010000011.1  584      12672    12.27  1           1           1           0           0           1           1           1           1         
Abiotrophia sp.                                                               NZ_JABZFW010000023.1  10319    22412    12.27  1           1           1           0           0           1           1           1           1         
Abiotrophia sp.                                                               NZ_JABZFX010000008.1  36018    48106    12.27  1           1           1           0           0           1           1           1           1         
Abiotrophia sp. HMSC24B09                                                     NZ_KV822195.1         358037   368163   10.24  1           1           1           0           0           1           1           1           0         
Clostridium sp. AM51-4                                                        NZ_QUEZ01000001.1     252449   259880   8.23   1           1           1           1           0           1           0           0           0         
Clostridium sp. TM06-18                                                       NZ_QUKE01000002.1     252123   259555   8.23   1           1           1           1           0           1           0           0           0         
Clostridium sp. OM04-12AA                                                     NZ_QULR01000006.1     107608   115039   5.20   1           0           1           1           0           1           0           0           0         
Clostridium sp. AM22-11AC                                                     NZ_QUCM01000021.1     2844     10276    6.16   1           1           1           0           0           1           0           0           0         
Abiotrophia sp. HMSC24B09                                                     NZ_CAJPRA010000026.1  348      12436    12.27  1           1           1           0           0           1           1           1           1         
Ruminococcus sp. 1001136sp1 1001713st2_F1_1001713B170207_170306               NZ_JAQMME010000018.1  59218    71657    14.34  1           1           1           1           0           1           1           1           1         
Ruminococcus sp. 1001136sp1 1001713st3_F9_1001713B170214_170313               NZ_JAQMMC010000020.1  43517    55956    17.38  1           1           1           1           1           1           1           1           1         
Ruminococcus sp. 1001136sp1 1001713st3_A12_1001713B170214_170313              NZ_JAQMMD010000021.1  43627    56258    17.38  1           1           1           1           1           1           1           1           1         
Ruminococcus sp. 1001136sp1 1001136st1_G2_1001136B_160425                     NZ_JAQMMF010000017.1  55018    67466    14.34  1           1           1           1           0           1           1           1           1         
Ruminococcus sp. 1001136sp1 1001136st1_D2_1001136B_160425                     NZ_JAQMMG010000017.1  55019    67467    14.34  1           1           1           1           0           1           1           1           1         
Ruminococcus sp. 1001136sp1 D40st1_H7_D40t1_170626                            NZ_JAQMLY010000002.1  169070   181517   14.34  1           1           1           1           0           1           1           1           1         
Ruminococcus sp. 1001136sp1 D40st1_H2_D40t1_170626                            NZ_JAQMLZ010000001.1  169247   181694   14.34  1           1           1           1           0           1           1           1           1         
Ruminococcus sp. 1001136sp1 D40st1_C8_D40t1_170626                            NZ_JAQMMA010000001.1  169278   181725   14.34  1           1           1           1           0           1           1           1           1         
Ruminococcus sp. 1001136sp1 D40st1_A10_D40t1_170626                           NZ_JAQMMB010000001.1  169190   181637   14.34  1           1           1           1           0           1           1           1           1         
Angelakisella massiliensis Marseille-P3217T                                   NZ_LT629945.1         1655858  1669388  6.16   1           1           1           1           0           0           0           0           0         
Angelakisella massiliensis                                                    NZ_CALWWK010000001.1  130862   144392   6.16   1           1           1           1           0           0           0           0           0         
uncultured Mediterraneibacter sp.                                             NZ_CAKRDD010000017.1  772      3958     5.13   0           1           1           1           0           0           0           0           0         
uncultured Mediterraneibacter sp.                                             NZ_CAKRDD010000038.1  3070     7967     5.12   0           0           0           0           0           0           1           1           1         
uncultured Clostridium sp.                                                    NZ_FMGT01000035.1     33579    46210    17.38  1           1           1           1           1           1           1           1           1         
Blautia faecis MSK.14.13                                                      NZ_JAAIPU010000008.1  52862    65310    17.38  1           1           1           1           1           1           1           1           1         
Blautia faecis MSK.11.45                                                      NZ_JAAIPV010000018.1  25800    38239    17.38  1           1           1           1           1           1           1           1           1         
Blautia faecis AM04S-104                                                      NZ_JAQDHU010000019.1  26229    38677    17.38  1           1           1           1           1           1           1           1           1         
Blautia faecis AM100_BB15A                                                    NZ_JAQDKY010000023.1  26038    38477    17.38  1           1           1           1           1           1           1           1           1         
Blautia faecis MSK.23.6                                                       NZ_JAJBMY010000022.1  22907    35346    17.38  1           1           1           1           1           1           1           1           1         
Blautia faecis MSK.18.27                                                      NZ_JAAITV010000007.1  50152    62600    14.34  1           1           1           1           0           1           1           1           1         
Blautia faecis DFI.9.7                                                        NZ_JANFZJ010000013.1  76816    89255    14.34  1           1           1           1           0           1           1           1           1         
Blautia faecis MSK.17.74                                                      NZ_JAAITS010000012.1  25038    37474    14.34  1           1           1           1           0           1           1           1           1         
Blautia faecis 3_YM_SP_D4_11.mj                                               NZ_JACRTO010000006.1  90634    103073   17.38  1           1           1           1           1           1           1           1           1         
Blautia faecis DFI.6.21                                                       NZ_JAKNGB010000027.1  15471    27919    14.34  1           1           1           1           0           1           1           1           1         
Blautia faecis 225I_8FAA                                                      NZ_JAVSND010000011.1  54900    67348    14.34  1           1           1           1           0           1           1           1           1         
Blautia faecis MSK.19.5                                                       NZ_JAJBMM010000030.1  10702    23151    17.38  1           1           1           1           1           1           1           1           1         
Blautia faecis DFI.3.66                                                       NZ_JAJCIA010000016.1  33653    46102    17.38  1           1           1           1           1           1           1           1           1         
Blautia faecis DFI.3.67                                                       NZ_JAJCLT010000014.1  42915    55364    17.38  1           1           1           1           1           1           1           1           1         
Blautia faecis DFI.4.6                                                        NZ_JAKNFE010000011.1  65705    78154    17.38  1           1           1           1           1           1           1           1           1         
Blautia faecis MSK.18.51                                                      NZ_JAAINN010000010.1  72085    84523    14.34  1           1           1           1           0           1           1           1           1         
[Ruminococcus] torques                                                        NZ_CABHNA010000076.1  0        3037     5.13   0           1           1           1           0           0           0           0           0         
[Ruminococcus] torques                                                        NZ_CABJEY010000011.1  3430     14350    15.35  0           1           1           1           1           1           1           1           1         
[Ruminococcus] torques                                                        NZ_CABHNA010000084.1  11622    16459    5.12   0           0           0           0           0           0           1           1           1         
[Ruminococcus] torques 2789STDY5608833                                        NZ_CZBR01000014.1     388      11371    15.35  0           1           1           1           1           1           1           1           1         
Coprococcus comes D31t1_170403_G3                                             NZ_JADNLX010000003.1  111      11031    12.29  0           1           1           1           1           0           1           1           1         
Blautia wexlerae MSK.18.71                                                    NZ_JAAIPG010000007.1  4714     16978    17.38  1           1           1           1           1           1           1           1           1         
Blautia wexlerae MSK.18.3                                                     NZ_JAAITE010000032.1  4714     16978    17.38  1           1           1           1           1           1           1           1           1         
Blautia wexlerae MSK.22.69                                                    NZ_JAAIOV010000033.1  16534    26696    15.36  1           1           1           1           1           1           1           1           0         
Blautia wexlerae MSK.22.93                                                    NZ_JAJBPL010000027.1  19882    30044    15.35  1           1           1           1           1           1           1           1           0         
Blautia wexlerae                                                              NZ_CABHOF010000032.1  200556   210715   15.35  1           1           1           1           1           1           1           1           0         
Blautia wexlerae 1001275B_160808_C10                                          NZ_JADNBY010000003.1  109      4664     7.17   1           1           1           1           0           0           0           0           0         
Blautia wexlerae 1001275B_160808_C10                                          NZ_JADNBY010000060.1  6556     12006    7.19   0           0           0           0           1           1           1           1           0         
Blautia wexlerae 1001283B150217_161031_C5                                     NZ_JADPCB010000004.1  153530   163689   15.35  1           1           1           1           1           1           1           1           0         
Blautia wexlerae 1001270J_160509_E2                                           NZ_JADPEU010000008.1  6610     16628    15.35  1           1           1           1           1           1           1           1           0         
Blautia wexlerae CLA-AA-H259                                                  NZ_JAJEPZ010000031.1  6897     16840    15.35  1           1           1           1           1           1           1           1           0         
Blautia wexlerae AF98-24                                                      NZ_JAQDGJ010000040.1  100      12364    17.38  1           1           1           1           1           1           1           1           1         
Blautia wexlerae 1001283st1_C5_1001283B150217_161031                          NZ_JAQKQR010000004.1  153530   163596   15.35  1           1           1           1           1           1           1           1           0         
Blautia wexlerae 1001275st1_F3_1001275B_160808                                NZ_JAQKQS010000004.1  109      4664     7.17   1           1           1           1           0           0           0           0           0         
Blautia wexlerae 1001275st1_F3_1001275B_160808                                NZ_JAQKQS010000057.1  6631     12006    7.19   0           0           0           0           1           1           1           1           0         
Blautia wexlerae 1001270st1_E2_1001270J_160509                                NZ_JAQKQU010000008.1  6469     16628    15.35  1           1           1           1           1           1           1           1           0         
Blautia wexlerae DFI.5.15                                                     NZ_JAJCMI010000025.1  6877     16820    15.35  1           1           1           1           1           1           1           1           0         
Blautia wexlerae MSK.18.96                                                    NZ_JAAITN010000009.1  4714     16978    17.38  1           1           1           1           1           1           1           1           1         
Blautia wexlerae MSK.20.13                                                    NZ_JAAINC010000021.1  7040     16986    15.35  1           1           1           1           1           1           1           1           0         
Blautia wexlerae MSK.20.76                                                    NZ_JAAIPD010000022.1  47255    57201    15.35  1           1           1           1           1           1           1           1           0         
Blautia wexlerae MSK.20.44                                                    NZ_JAAIPE010000020.1  47255    57201    15.35  1           1           1           1           1           1           1           1           0         
Blautia wexlerae MSK.15.46                                                    NZ_JAAIPK010000024.1  6819     16978    15.35  1           1           1           1           1           1           1           1           0         
Blautia wexlerae MSK.21.6                                                     NZ_JAAIPB010000003.1  5330     17594    17.38  1           1           1           1           1           1           1           1           1         
Blautia wexlerae MSK.23.95                                                    NZ_JABMHZ010000090.1  6251     16194    15.35  1           1           1           1           1           1           1           1           0         
Blautia wexlerae 1001713B170207_170306_G12                                    NZ_JADPAT010000041.1  129      12393    17.38  1           1           1           1           1           1           1           1           1         
Blautia wexlerae DFI.6.104                                                    NZ_JAJCRC010000010.1  102377   112536   15.35  1           1           1           1           1           1           1           1           0         
Blautia wexlerae 1001713st1_H11_1001713B170131_170501                         NZ_JAQKQN010000038.1  129      12393    17.38  1           1           1           1           1           1           1           1           1         
Blautia wexlerae 1001174st1_G4_1001174B_160307                                NZ_JAQKQV010000021.1  58985    69144    15.35  1           1           1           1           1           1           1           1           0         
Blautia wexlerae 1001174st1_G1_1001174B_160307                                NZ_JAQKQW010000085.1  6470     16629    15.35  1           1           1           1           1           1           1           1           0         
Blautia wexlerae MCC298                                                       NZ_WQPZ01000051.1     17999    27942    15.35  1           1           1           1           1           1           1           1           0         
Blautia wexlerae 2789STDY5834911                                              NZ_CZAW01000035.1     7989     18148    15.35  1           1           1           1           1           1           1           1           0         
Blautia wexlerae MSK.22.17                                                    NZ_JAAIMU010000026.1  16642    26801    15.35  1           1           1           1           1           1           1           1           0         
Blautia wexlerae MSK.23.78                                                    NZ_JAAIOR010000005.1  16642    26801    15.35  1           1           1           1           1           1           1           1           0         
Blautia wexlerae MSK.23.75                                                    NZ_JAAIOS010000006.1  78765    88708    15.35  1           1           1           1           1           1           1           1           0         
Blautia wexlerae MSK.23.33                                                    NZ_JAAIOT010000007.1  16642    26801    15.35  1           1           1           1           1           1           1           1           0         
Blautia wexlerae MSK.22.83                                                    NZ_JAAIOU010000056.1  16642    26801    15.35  1           1           1           1           1           1           1           1           0         
Blautia wexlerae MSK.22.61                                                    NZ_JAAIOW010000018.1  16642    26801    15.35  1           1           1           1           1           1           1           1           0         
Blautia wexlerae MSK.22.59                                                    NZ_JAAIOX010000006.1  16536    26695    15.35  1           1           1           1           1           1           1           1           0         
Blautia wexlerae MSK.22.49                                                    NZ_JAAIOY010000006.1  16642    26801    15.35  1           1           1           1           1           1           1           1           0         
Blautia wexlerae MSK.22.27                                                    NZ_JAAIOZ010000008.1  16783    26801    15.35  1           1           1           1           1           1           1           1           0         
Blautia wexlerae MSK.22.10                                                    NZ_JAAIPA010000005.1  16642    26801    15.35  1           1           1           1           1           1           1           1           0         
Blautia wexlerae 1001283st2_C9_1001283B150304_161114                          NZ_JAQKQP010000018.1  58637    70901    17.38  1           1           1           1           1           1           1           1           1         
Blautia wexlerae 1001283st2_B5_1001283B150217_161031                          NZ_JAQKQQ010000019.1  58637    70901    17.38  1           1           1           1           1           1           1           1           1         
Blautia wexlerae DFI.1.33                                                     NZ_JANGDT010000002.1  174720   186984   17.38  1           1           1           1           1           1           1           1           1         
Blautia wexlerae MSK.15.6                                                     NZ_JAAIPJ010000034.1  22745    32949    12.32  1           0           1           1           1           1           1           1           0         
Blautia wexlerae MSK.15.30                                                    NZ_JAAIPL010000034.1  22745    32949    12.32  1           0           1           1           1           1           1           1           0         
Blautia wexlerae MSK.15.15                                                    NZ_JAAIPN010000034.1  21824    32028    15.35  1           1           1           1           1           1           1           1           0         
Blautia wexlerae MSK.14.18                                                    NZ_JAAIPP010000032.1  22745    32949    12.32  1           0           1           1           1           1           1           1           0         
Blautia wexlerae MSK.15.33                                                    NZ_JAJBPV010000034.1  22745    32949    12.32  1           0           1           1           1           1           1           1           0         
Blautia wexlerae MSK.17.7                                                     NZ_JAAIPI010000050.1  4342     16651    17.38  1           1           1           1           1           1           1           1           1         
Blautia wexlerae AM100_B1_2A                                                  NZ_JAQDKC010000027.1  41790    54099    17.38  1           1           1           1           1           1           1           1           1         
Blautia wexlerae AM100_B18A                                                   NZ_JAQDKM010000025.1  41784    54093    17.38  1           1           1           1           1           1           1           1           1         
Blautia wexlerae AM100-PB1-1D-29A                                             NZ_JAQDNA010000024.1  41784    54093    17.38  1           1           1           1           1           1           1           1           1         
Blautia wexlerae DFI.4.9                                                      NZ_JAJCMK010000019.1  46794    59103    17.38  1           1           1           1           1           1           1           1           1         
Blautia wexlerae BIOML-A1                                                     NZ_WWVQ01000034.1     34382    46691    17.38  1           1           1           1           1           1           1           1           1         
Blautia wexlerae BIOML-A12                                                    NZ_WWVF01000049.1     6366     16570    15.35  1           1           1           1           1           1           1           1           0         
Blautia wexlerae BIOML-A17                                                    NZ_WWVA01000050.1     11147    21351    15.35  1           1           1           1           1           1           1           1           0         
Blautia wexlerae BIOML-A19                                                    NZ_WWUZ01000052.1     6610     16673    15.35  1           1           1           1           1           1           1           1           0         
Blautia wexlerae BIOML-A10                                                    NZ_WWVH01000053.1     7314     17518    15.35  1           1           1           1           1           1           1           1           0         
Blautia wexlerae BIOML-A15                                                    NZ_WWVC01000045.1     6685     16673    15.35  1           1           1           1           1           1           1           1           0         
Blautia wexlerae BIOML-A7                                                     NZ_WWVK01000034.1     34382    46691    17.38  1           1           1           1           1           1           1           1           1         
Blautia wexlerae BIOML-A16                                                    NZ_WWVB01000047.1     7669     17873    15.35  1           1           1           1           1           1           1           1           0         
Blautia wexlerae BIOML-A14                                                    NZ_WWVD01000050.1     6469     16673    15.35  1           1           1           1           1           1           1           1           0         
Blautia wexlerae BIOML-A13                                                    NZ_WWVE01000048.1     9752     19956    15.35  1           1           1           1           1           1           1           1           0         
Blautia wexlerae BIOML-A8                                                     NZ_WWVJ01000033.1     34382    46691    17.38  1           1           1           1           1           1           1           1           1         
Blautia wexlerae BIOML-A11                                                    NZ_WWVG01000055.1     6447     16651    15.35  1           1           1           1           1           1           1           1           0         
Blautia wexlerae BIOML-A6                                                     NZ_WWVL01000032.1     35105    47414    17.38  1           1           1           1           1           1           1           1           1         
Blautia wexlerae BIOML-A9                                                     NZ_WWVI01000031.1     34382    46691    17.38  1           1           1           1           1           1           1           1           1         
Blautia wexlerae BIOML-A4                                                     NZ_WWVN01000031.1     34382    44370    15.35  1           1           1           1           1           1           1           1           0         
Blautia wexlerae BIOML-A5                                                     NZ_WWVM01000031.1     34382    46691    17.38  1           1           1           1           1           1           1           1           1         
Blautia wexlerae BIOML-A2                                                     NZ_WWVP01000030.1     35105    47414    17.38  1           1           1           1           1           1           1           1           1         
Blautia wexlerae BIOML-A3                                                     NZ_WWVO01000030.1     34357    46666    17.38  1           1           1           1           1           1           1           1           1         
Blautia wexlerae MSK.19.90                                                    NZ_JAAINE010000020.1  5378     17687    17.38  1           1           1           1           1           1           1           1           1         
Blautia wexlerae MSK.19.41                                                    NZ_JAAINF010000022.1  4546     16855    17.38  1           1           1           1           1           1           1           1           1         
Blautia wexlerae MSK.21.40                                                    NZ_JAAIPC010000033.1  16294    28603    17.38  1           1           1           1           1           1           1           1           1         
Blautia wexlerae MSK.19.37                                                    NZ_JAAITH010000023.1  5378     17687    17.38  1           1           1           1           1           1           1           1           1         
Blautia wexlerae MSK.19.7                                                     NZ_JAAITF010000007.1  4546     16855    17.38  1           1           1           1           1           1           1           1           1         
Blautia wexlerae 1001136B_160425_F6                                           NZ_JADMTA010000045.1  10321    20309    15.35  1           1           1           1           1           1           1           1           0         
Blautia wexlerae 1001713B170214_170313_B5                                     NZ_JADMYT010000017.1  4737     17046    17.38  1           1           1           1           1           1           1           1           1         
Blautia wexlerae J1101004_170508_H1                                           NZ_JADNFN010000004.1  160070   172379   17.38  1           1           1           1           1           1           1           1           1         
Blautia wexlerae 1001302B_160321_A2                                           NZ_JADPEC010000013.1  72742    85051    17.38  1           1           1           1           1           1           1           1           1         
Blautia wexlerae D53t1_180928_D9                                              NZ_JADPFJ010000015.1  4740     17049    17.38  1           1           1           1           1           1           1           1           1         
Blautia wexlerae D53st1_B2_D53t1_180928                                       NZ_JAQKQL010000016.1  4686     16995    17.38  1           1           1           1           1           1           1           1           1         
Blautia wexlerae 1001713B170207_170306_B2                                     NZ_JADNMI010000017.1  57996    70263    17.38  1           1           1           1           1           1           1           1           1         
Blautia wexlerae 2789STDY5834863                                              NZ_CYZN01000005.1     190327   202594   17.38  1           1           1           1           1           1           1           1           1         
Blautia wexlerae MSK.18.18                                                    NZ_JAAILR010000046.1  12523    24790    17.38  1           1           1           1           1           1           1           1           1         
Blautia wexlerae MSK.18.16                                                    NZ_JAAILS010000042.1  12522    24789    17.38  1           1           1           1           1           1           1           1           1         
Blautia wexlerae MSK.18.42                                                    NZ_JAAIPH010000041.1  5465     17732    17.38  1           1           1           1           1           1           1           1           1         
Blautia wexlerae MSK.15.27                                                    NZ_JAAIPM010000026.1  4661     16928    17.38  1           1           1           1           1           1           1           1           1         
Blautia wexlerae MSK.18.55                                                    NZ_JAAITO010000060.1  211      7648     11.27  1           1           1           1           1           1           0           0           0         
Blautia wexlerae MSK.18.55                                                    NZ_JAAITO010000073.1  8        4728     5.11   0           0           0           0           0           0           1           1           1         
Blautia wexlerae 1001713B170207_170306_C10                                    NZ_JADNIU010000005.1  142128   154395   17.38  1           1           1           1           1           1           1           1           1         
Blautia wexlerae MSK.18.31                                                    NZ_JAJBNM010000004.1  223      7648     11.27  1           1           1           1           1           1           0           0           0         
Blautia wexlerae MSK.18.31                                                    NZ_JAJBNM010000067.1  4714     9434     5.11   0           0           0           0           0           0           1           1           1         
Blautia wexlerae MSK.15.29                                                    NZ_JAJBNU010000026.1  4661     16928    17.38  1           1           1           1           1           1           1           1           1         
Streptococcus caballi DSM 19004                                               NZ_KB904075.1         1800     11087    10.28  1           1           1           1           0           1           1           0           0         
Blautia sp. MSK18_10 MSK.18.10                                                NZ_JAJCGT010000043.1  12523    24790    17.38  1           1           1           1           1           1           1           1           1         
Mediterraneibacter faecis                                                     NZ_JAFILU010000054.1  6498     12796    7.18   0           0           0           0           0           1           1           1           1         
Mediterraneibacter faecis MSK.7.18                                            NZ_JAJBMJ010000002.1  77940    88923    15.35  0           1           1           1           1           1           1           1           1         
Mediterraneibacter faecis 1001285H_161024_C3                                  NZ_JADPLP010000008.1  139146   150066   12.29  0           1           1           1           1           0           1           1           1         
Mediterraneibacter faecis MSK.13.58                                           NZ_JAJBNZ010000003.1  109183   120106   15.35  0           1           1           1           1           1           1           1           1         
Mediterraneibacter faecis MSK.13.54                                           NZ_JAJBOA010000003.1  62990    73913    15.35  0           1           1           1           1           1           1           1           1         
Mediterraneibacter faecis MSK.13.18                                           NZ_JAJBQK010000004.1  62990    73913    15.35  0           1           1           1           1           1           1           1           1         
Mediterraneibacter faecis MSK.13.9                                            NZ_JAJBQM010000003.1  62990    73913    15.35  0           1           1           1           1           1           1           1           1         
Mediterraneibacter faecis MSK.20.83                                           NZ_JAKNIR010000029.1  11233    22156    9.23   0           1           1           0           1           0           1           1           1         
Mediterraneibacter faecis AM27-9LB                                            NZ_JAQEBE010000015.1  71604    82524    15.35  0           1           1           1           1           1           1           1           1         
Mediterraneibacter faecis MSK.20.47                                           NZ_JAKNIQ010000004.1  75098    86081    12.29  0           1           1           1           1           0           1           1           1         
Mediterraneibacter faecis AM100_B1_31A                                        NZ_JAQDKE010000005.1  7106     18089    15.35  0           1           1           1           1           1           1           1           1         
Mediterraneibacter faecis MSK.13.52                                           NZ_JAJBMF010000032.1  255      11238    15.35  0           1           1           1           1           1           1           1           1         
Mediterraneibacter faecis MSK.13.49                                           NZ_JAJBOB010000011.1  2354     13337    15.35  0           1           1           1           1           1           1           1           1         
Mediterraneibacter faecis MSK.13.44                                           NZ_JAJBOC010000015.1  255      11238    15.35  0           1           1           1           1           1           1           1           1         
Mediterraneibacter faecis MSK.13.46                                           NZ_JAJBOE010000023.1  255      11238    15.35  0           1           1           1           1           1           1           1           1         
Mediterraneibacter faecis MSK.13.42                                           NZ_JAJBOF010000014.1  75842    86825    15.35  0           1           1           1           1           1           1           1           1         
Mediterraneibacter faecis BIOML-A1                                            NZ_WNAF01000007.1     79407    90390    12.29  0           1           1           1           1           0           1           1           1         
Mediterraneibacter faecis MSK.10.13                                           NZ_JAJBQL010000033.1  7908     18891    15.34  0           1           1           1           1           1           1           1           1         
Mediterraneibacter faecis 1001713B170131_170501_C12                           NZ_JADPGD010000007.1  67234    78217    12.29  0           1           1           1           1           0           1           1           1         
Mediterraneibacter faecis DFI.1.31                                            NZ_JAJCOR010000009.1  101672   112655   15.34  0           1           1           1           1           1           1           1           1         
Mediterraneibacter faecis DFI.1.12                                            NZ_JAJCQW010000002.1  103440   114423   15.34  0           1           1           1           1           1           1           1           1         
Mediterraneibacter faecis DFI.1.9                                             NZ_JANGDO010000003.1  103479   114462   12.28  0           1           1           1           1           0           1           1           1         
Mediterraneibacter faecis DFI.1.50                                            NZ_JANGDS010000009.1  23374    34357    12.28  0           1           1           1           1           0           1           1           1         
Mediterraneibacter faecis MSK.20.22                                           NZ_JAKNIP010000007.1  117400   128278   12.28  0           1           1           1           1           0           1           1           1         
Mediterraneibacter faecis MSK.20.86                                           NZ_JAKNIS010000014.1  50514    61392    12.28  0           1           1           1           1           0           1           1           1         
Mediterraneibacter faecis MSK.20.90                                           NZ_JAKNIT010000007.1  116056   126934   12.28  0           1           1           1           1           0           1           1           1         
Mediterraneibacter faecis MSK.20.91                                           NZ_JAKNIU010000007.1  16834    27712    12.28  0           1           1           1           1           0           1           1           1         
Faecalibacterium sp. I3-3-33                                                  NZ_CP094469.1         2092262  2100288  6.18   0           1           1           1           0           0           1           0           0         
Faecalibacterium sp. OF04-11AC                                                NZ_QTVP01000018.1     35517    43562    4.12   0           1           1           0           0           0           1           0           0         
Faecalibacterium sp. I4-3-84                                                  NZ_CP094466.1         1773566  1782389  8.19   0           1           1           0           0           1           1           1           0         
Faecalibacterium sp. OF03-6AC                                                 NZ_QUEN01000004.1     72042    80979    8.19   0           1           1           0           0           1           1           1           0         
Faecalibacterium sp. AF10-46                                                  NZ_QVGY01000002.1     32478    41300    8.19   0           1           1           0           0           1           1           1           0         
Faecalibacterium sp. AM43-5AT                                                 NZ_QVGZ01000003.1     56472    65295    8.19   0           1           1           0           0           1           1           1           0         
Faecalibacterium prausnitzii                                                  NZ_CABHNC010000221.1  11472    20877    6.16   1           1           1           0           0           0           1           0           0         
Faecalibacterium prausnitzii                                                  NZ_CABHMY010000144.1  34730    42790    4.12   0           1           1           0           0           0           1           0           0         
Faecalibacterium prausnitzii                                                  NZ_CABHNO010000018.1  22785    30845    4.12   0           1           1           0           0           0           1           0           0         
Faecalibacterium prausnitzii                                                  NZ_CABMES010000004.1  72042    80979    8.19   0           1           1           0           0           1           1           1           0         
Faecalibacterium prausnitzii AF32-8AC                                         NZ_QVER01000001.1     346237   354296   4.12   0           1           1           0           0           0           1           0           0         
Faecalibacterium prausnitzii Fp360                                            NZ_CP065376.1         2940054  2948114  4.12   0           1           1           0           0           0           1           0           0         
Faecalibacterium prausnitzii AFF13-7A                                         NZ_JAQDHG010000003.1  170302   178362   4.12   0           1           1           0           0           0           1           0           0         
Faecalibacterium prausnitzii APC942/8-14-2                                    NZ_PRKZ01000001.1     359111   368069   6.14   0           1           1           0           0           0           1           1           0         
Faecalibacterium prausnitzii APC923/61-1                                      NZ_PRLE01000001.1     391084   400042   6.14   0           1           1           0           0           0           1           1           0         
Faecalibacterium prausnitzii CM04-06A                                         NZ_JAQETD010000021.1  34853    42907    4.12   0           1           1           0           0           0           1           0           0         
Faecalibacterium prausnitzii CNCM I 4540                                      NZ_NMTQ01000020.1     180391   189214   8.19   0           1           1           0           0           1           1           1           0         
Faecalibacterium prausnitzii L2-6 L2/6                                        NC_021042.1           2943834  2953233  6.15   1           1           1           0           0           0           1           0           0         
Mediterraneibacter sp. 210702- DFI.3.120                                      NZ_JAJCNG010000016.1  75743    86726    12.29  0           1           1           1           1           0           1           1           1         
Mediterraneibacter sp. 210702- DFI.5.30                                       NZ_JAJCME010000008.1  80660    91643    12.29  0           1           1           1           1           0           1           1           1         
Dorea longicatena NB2A-3-NA                                                   NZ_CP100126.1         1738708  1749628  12.33  0           1           1           1           1           1           1           0           1         
Dorea longicatena                                                             NZ_CABMEZ010000005.1  153351   164267   12.28  0           1           1           1           1           1           0           1           1         
Dorea longicatena 2789STDY5834914                                             NZ_CZAY01000007.1     109869   120789   15.34  0           1           1           1           1           1           1           1           1         
Dorea longicatena MSK.18.49                                                   NZ_JAAINO010000011.1  73879    84799    12.29  0           1           1           1           1           0           1           1           1         
Dorea longicatena 1001271B_151109_G10                                         NZ_JADPDU010000017.1  49095    60009    12.29  0           1           1           1           1           0           1           1           1         
Dorea longicatena MSK.17.50                                                   NZ_JAJBNR010000018.1  39705    50625    15.34  0           1           1           1           1           1           1           1           1         
Dorea longicatena DFI.6.91                                                    NZ_JAJCIV010000017.1  14273    25193    12.29  0           1           1           1           1           0           1           1           1         
Dorea longicatena DFI.7.43A                                                   NZ_JAJCJN010000018.1  31558    42478    12.29  0           1           1           1           1           0           1           1           1         
Dorea longicatena DFI.7.1                                                     NZ_JAKNGV010000020.1  15144    26064    12.29  0           1           1           1           1           0           1           1           1         
Dorea longicatena MSK.17.30                                                   NZ_JAKNIG010000019.1  39703    50623    12.29  0           1           1           1           1           0           1           1           1         
Dorea longicatena AM23-13                                                     NZ_QRHW01000034.1     2839     13761    12.30  0           1           1           1           0           1           1           1           1         
Dorea longicatena AM22-22                                                     NZ_QRIC01000003.1     29005    39925    15.34  0           1           1           1           1           1           1           1           1         
Dorea longicatena AF17-8AC                                                    NZ_QRXO01000004.1     29375    40295    15.35  0           1           1           1           1           1           1           1           1         
Dorea longicatena OM02-16                                                     NZ_QSVN01000005.1     153351   164267   12.28  0           1           1           1           1           1           0           1           1         
Dorea longicatena D54t1_190329_D7                                             NZ_JADMXY010000030.1  10768    21688    12.29  0           1           1           1           1           0           1           1           1         
Dorea amylophila AF98-49                                                      NZ_JAQDGQ010000002.1  182152   193072   15.35  0           1           1           1           1           1           1           1           1         
Dorea amylophila H5_25                                                        NZ_JAOQJW010000007.1  109869   120789   12.29  0           1           1           1           1           0           1           1           1         
Dorea amylophila AF101-11                                                     NZ_JAQCRH010000036.1  15051    25971    15.34  0           1           1           1           1           1           1           1           1         
Dorea amylophila LG101-10                                                     NZ_JAQEUH010000019.1  15966    26886    15.34  0           1           1           1           1           1           1           1           1         
Blautia faecicola KGMB01111                                                   NZ_SDKC01000001.1     1076586  1087506  15.35  0           1           1           1           1           1           1           1           1         
uncultured Dorea sp.                                                          NZ_CANNTG010000025.1  68       10988    15.35  0           1           1           1           1           1           1           1           1         
uncultured Dorea sp.                                                          NZ_CAKQYG010000004.1  21749    32727    15.36  0           1           1           1           1           1           1           1           1         
uncultured Dorea sp.                                                          NZ_CAKRLS010000017.1  16447    27407    15.35  0           1           1           1           1           1           1           1           1         
uncultured Dorea sp.                                                          NZ_CAKQZB010000011.1  27119    38079    15.35  0           1           1           1           1           1           1           1           1         
Coprococcus sp. AM100_B19A                                                    NZ_JAQDKN010000001.1  243242   254162   15.35  0           1           1           1           1           1           1           1           1         
Coprococcus sp. AM97-35                                                       NZ_JAQESL010000001.1  168451   179371   15.35  0           1           1           1           1           1           1           1           1         
Mediterraneibacter sp. NSJ-151                                                NZ_JAKVPP010000019.1  59373    70276    12.29  0           1           1           1           1           0           1           1           1         
Ruminococcus hominis NSJ-13                                                   NZ_JACOPE010000001.1  2767452  2778355  12.29  0           1           1           1           1           0           1           1           1         
Bifidobacterium longum subsp. infantis                                        NZ_CALNDB010000002.1  268864   273792   4.11   0           1           1           0           1           0           0           0           0         
Bifidobacterium longum subsp. infantis                                        NZ_CALNDD010000001.1  211509   216437   4.11   0           1           1           0           1           0           0           0           0         
Bifidobacterium longum subsp. infantis                                        NZ_CABWKH010000026.1  50237    55153    4.11   0           1           1           0           1           0           0           0           0         
Bifidobacterium longum subsp. infantis                                        NZ_CALNDC010000002.1  242858   247772   4.11   0           1           1           0           1           0           0           0           0         
Bifidobacterium longum subsp. infantis                                        NZ_CABHMR010000005.1  338269   343192   4.11   0           1           1           0           1           0           0           0           0         
Bifidobacterium longum subsp. infantis                                        NZ_CABHND010000040.1  52085    57014    4.10   0           1           1           0           1           0           0           0           0         
Bifidobacterium longum subsp. infantis                                        NZ_CALNDJ010000008.1  18066    22994    4.11   0           1           1           0           1           0           0           0           0         
Bifidobacterium longum subsp. infantis                                        NZ_CALNDK010000005.1  118600   123529   4.11   0           1           1           0           1           0           0           0           0         
Bifidobacterium longum subsp. infantis                                        NZ_CABHML010000066.1  6501     11429    4.11   0           1           1           0           1           0           0           0           0         
Bifidobacterium longum subsp. infantis                                        NZ_CABHMO010000001.1  868285   873214   4.11   0           1           1           0           1           0           0           0           0         
Bifidobacterium longum subsp. infantis                                        NZ_CABWKE010000012.1  139942   144856   4.11   0           1           1           0           1           0           0           0           0         
Bifidobacterium longum subsp. infantis                                        NZ_CABWKF010000012.1  224660   229574   4.11   0           1           1           0           1           0           0           0           0         
Bifidobacterium longum subsp. infantis                                        NZ_CALNDE010000003.1  152563   157492   4.11   0           1           1           0           1           0           0           0           0         
Bifidobacterium longum subsp. infantis                                        NZ_CALNDG010000004.1  54317    59246    4.11   0           1           1           0           1           0           0           0           0         
Bifidobacterium longum subsp. infantis                                        NZ_CABHMM010000001.1  1549664  1554592  4.11   0           1           1           0           1           0           0           0           0         
Bifidobacterium longum subsp. infantis                                        NZ_CAKMCC010000006.1  74660    79583    4.10   0           1           1           0           1           0           0           0           0         
Bifidobacterium longum subsp. infantis TPY12-1                                NZ_MOAF01000030.1     85908    90837    4.11   0           1           1           0           1           0           0           0           0         
Bifidobacterium longum subsp. infantis BT1                                    NZ_CP010411.1         1466796  1471719  4.11   0           1           1           0           1           0           0           0           0         
Bifidobacterium longum subsp. infantis 1888B                                  NZ_NAQJ01000006.1     224341   229264   4.11   0           1           1           0           1           0           0           0           0         
Bifidobacterium longum subsp. infantis IN-07                                  NZ_BCYF01000090.1     79350    84273    4.11   0           1           1           0           1           0           0           0           0         
Bifidobacterium longum subsp. infantis JCM 11347                              NZ_CP062951.1         1073926  1078849  4.11   0           1           1           0           1           0           0           0           0         
Bifidobacterium longum subsp. infantis BIC1206122787                          NZ_CCWN01000014.1     10586    15515    4.11   0           1           1           0           1           0           0           0           0         
Bifidobacterium longum subsp. infantis BIC1307292462                          NZ_CCWO01000015.1     10569    15498    4.11   0           1           1           0           1           0           0           0           0         
Bifidobacterium longum subsp. infantis BIC1401111250                          NZ_CCWP01000017.1     10573    15502    4.11   0           1           1           0           1           0           0           0           0         
Bifidobacterium longum subsp. infantis BIC1401212621b                         NZ_CCWQ01000013.1     10590    15519    4.11   0           1           1           0           1           0           0           0           0         
Bifidobacterium longum subsp. infantis BIB1401272845a                         NZ_CCWR01000011.1     10565    15494    4.11   0           1           1           0           1           0           0           0           0         
Bifidobacterium longum subsp. infantis BIC1401212621a                         NZ_CCWS01000012.1     10593    15522    4.11   0           1           1           0           1           0           0           0           0         
Bifidobacterium longum subsp. infantis BIB1401272845b                         NZ_CCWT01000015.1     10589    15518    4.11   0           1           1           0           1           0           0           0           0         
Bifidobacterium longum subsp. infantis BIB1401242951                          NZ_CCWU01000014.1     10561    15490    4.11   0           1           1           0           1           0           0           0           0         
Bifidobacterium longum subsp. infantis JCM 7007                               NZ_JAIFOU010000001.1  396327   401256   4.11   0           1           1           0           1           0           0           0           0         
Bifidobacterium longum subsp. infantis NCTC11817                              NZ_LR134354.1         721192   726121   4.11   0           1           1           0           1           0           0           0           0         
Bifidobacterium longum subsp. infantis BB-02                                  NZ_CP054527.1         719116   724030   4.11   0           1           1           0           1           0           0           0           0         
Bifidobacterium longum subsp. infantis BINF                                   NZ_CP073283.1         455604   460518   4.11   0           1           1           0           1           0           0           0           0         
Bifidobacterium longum subsp. infantis UBBI-01                                NZ_SSWL01000009.1     68851    73765    4.11   0           1           1           0           1           0           0           0           0         
Bifidobacterium longum subsp. infantis IN-F29                                 NZ_BCYG01000044.1     79631    84560    4.11   0           1           1           0           1           0           0           0           0         
Bifidobacterium longum subsp. infantis JRPT                                   NZ_CP094658.1         744764   749687   4.11   0           1           1           0           1           0           0           0           0         
Bifidobacterium longum subsp. infantis JCM 7009                               NZ_CP071248.1         1301234  1306157  4.11   0           1           1           0           1           0           0           0           0         
Bifidobacterium longum subsp. infantis JCM 7011                               NZ_CP071685.1         1300354  1305277  4.11   0           1           1           0           1           0           0           0           0         
Bifidobacterium longum subsp. infantis JCM 7010                               NZ_CP071733.1         834938   839861   4.11   0           1           1           0           1           0           0           0           0         
Bifidobacterium longum YGMCC0040                                              NZ_JAWLQZ010000013.1  46538    51466    4.11   0           1           1           0           1           0           0           0           0         
Bifidobacterium longum YGMCC0020                                              NZ_JAWLRD010000002.1  78658    83586    4.11   0           1           1           0           1           0           0           0           0         
Bifidobacterium longum YGMCC0325                                              NZ_JAWWQG010000002.1  268565   273493   4.11   0           1           1           0           1           0           0           0           0         
Bifidobacterium longum YGMCC0181                                              NZ_JAWWQQ010000001.1  211210   216138   4.11   0           1           1           0           1           0           0           0           0         
Bifidobacterium longum YGMCC0069                                              NZ_JAWWQX010000002.1  89125    94053    4.11   0           1           1           0           1           0           0           0           0         
Bifidobacterium longum YGMCC0429                                              NZ_JAWWRU010000002.1  211434   216362   4.11   0           1           1           0           1           0           0           0           0         
Bifidobacterium longum YGMCC0436                                              NZ_JAWWRV010000002.1  178609   183537   4.11   0           1           1           0           1           0           0           0           0         
Bifidobacterium longum YGMCC0469                                              NZ_JAWWRY010000001.1  211210   216138   4.11   0           1           1           0           1           0           0           0           0         
Bifidobacterium longum YGMCC0480                                              NZ_JAWWSA010000001.1  211434   216362   4.11   0           1           1           0           1           0           0           0           0         
Bifidobacterium longum YGMCC0491                                              NZ_JAWWSD010000004.1  78361    83289    4.11   0           1           1           0           1           0           0           0           0         
Bifidobacterium longum YGMCC0507                                              NZ_JAWWSG010000002.1  211434   216362   4.11   0           1           1           0           1           0           0           0           0         
Bifidobacterium longum YGMCC0538                                              NZ_JAWWSJ010000004.1  78359    83287    4.11   0           1           1           0           1           0           0           0           0         
Bifidobacterium longum YGMCC0593                                              NZ_JAWWSN010000004.1  78361    83289    4.11   0           1           1           0           1           0           0           0           0         
Bifidobacterium longum YGMCC609                                               NZ_JAWWSO010000002.1  211434   216362   4.11   0           1           1           0           1           0           0           0           0         
Bifidobacterium longum YGMCC0669                                              NZ_JAWWSV010000002.1  178609   183537   4.11   0           1           1           0           1           0           0           0           0         
Bifidobacterium longum YGMCC0672                                              NZ_JAWWSW010000013.1  46239    51167    4.11   0           1           1           0           1           0           0           0           0         
Bifidobacterium longum YGMCC0728                                              NZ_JAWWTB010000004.1  78359    83287    4.11   0           1           1           0           1           0           0           0           0         
Bifidobacterium longum YGMCC0746                                              NZ_JAWWTD010000002.1  89125    94053    4.11   0           1           1           0           1           0           0           0           0         
Bifidobacterium longum YGMCC0794                                              NZ_JAWWTI010000002.1  211434   216362   4.11   0           1           1           0           1           0           0           0           0         
Bifidobacterium longum YGMCC0922                                              NZ_JAWWTP010000001.1  211434   216362   4.11   0           1           1           0           1           0           0           0           0         
Bifidobacterium longum YGMCC0938                                              NZ_JAWWTS010000002.1  78359    83287    4.11   0           1           1           0           1           0           0           0           0         
Bifidobacterium longum YGMCC0643                                              NZ_JAWWSS010000009.1  49938    54854    4.11   0           1           1           0           1           0           0           0           0         
Bifidobacterium longum YGMCC0846                                              NZ_JAWWTL010000009.1  49938    54854    4.11   0           1           1           0           1           0           0           0           0         
Bifidobacterium longum BXY01                                                  NZ_CP008885.1         1825995  1830933  4.11   0           1           1           0           1           0           0           0           0         
Bifidobacterium longum                                                        NZ_FTRM01000002.1     234637   239566   4.11   0           1           1           0           1           0           0           0           0         
Bifidobacterium longum                                                        NZ_FTRN01000016.1     10614    15543    4.11   0           1           1           0           1           0           0           0           0         
Bifidobacterium longum                                                        NZ_CAAKNS010000066.1  6501     11429    4.11   0           1           1           0           1           0           0           0           0         
Bifidobacterium longum                                                        NZ_FTRG01000002.1     210129   215072   4.11   0           1           1           0           1           0           0           0           0         
Bifidobacterium longum                                                        NZ_CABFLL010000011.1  346251   351174   4.11   0           1           1           0           1           0           0           0           0         
Bifidobacterium longum                                                        NZ_CAAKOD010000080.1  194354   199282   4.11   0           1           1           0           1           0           0           0           0         
Bifidobacterium longum YGMCC0484                                              NZ_JAWWSC010000002.1  242559   247473   4.11   0           1           1           0           1           0           0           0           0         
Bifidobacterium longum YGMCC0295                                              NZ_JAWWQK010000025.1  51786    56715    4.10   0           1           1           0           1           0           0           0           0         
Bifidobacterium longum YGMCC0271                                              NZ_JAWWQL010000005.1  118301   123230   4.11   0           1           1           0           1           0           0           0           0         
Bifidobacterium longum YGMCC0233                                              NZ_JAWWQM010000002.1  337970   342893   4.11   0           1           1           0           1           0           0           0           0         
Bifidobacterium longum YGMCC0227                                              NZ_JAWWQN010000004.1  81145    86073    4.11   0           1           1           0           1           0           0           0           0         
Bifidobacterium longum YGMCC0092                                              NZ_JAWWQW010000008.1  17767    22695    4.11   0           1           1           0           1           0           0           0           0         
Bifidobacterium longum YGMCC0005b                                             NZ_JAWWRO010000003.1  81318    86246    4.11   0           1           1           0           1           0           0           0           0         
Bifidobacterium longum YGMCC0516                                              NZ_JAWWSI010000025.1  51786    56715    4.10   0           1           1           0           1           0           0           0           0         
Bifidobacterium longum YGMCC0759                                              NZ_JAWWTE010000005.1  118301   123230   4.11   0           1           1           0           1           0           0           0           0         
Bifidobacterium longum YGMCCO904                                              NZ_JAWWTN010000008.1  17767    22695    4.11   0           1           1           0           1           0           0           0           0         
Bifidobacterium longum YGMCC0025                                              NZ_JAWLRC010000012.1  139942   144856   4.11   0           1           1           0           1           0           0           0           0         
Bifidobacterium longum YGMCC0192                                              NZ_JAWWQO010000003.1  45280    50209    4.11   0           1           1           0           1           0           0           0           0         
Bifidobacterium longum YGMCC0145                                              NZ_JAWWQR010000012.1  224911   229825   4.11   0           1           1           0           1           0           0           0           0         
Bifidobacterium longum YGMCC0120                                              NZ_JAWWQS010000012.1  139643   144557   4.11   0           1           1           0           1           0           0           0           0         
Bifidobacterium longum YGMCCO110                                              NZ_JAWWQT010000011.1  224361   229275   4.11   0           1           1           0           1           0           0           0           0         
Bifidobacterium longum YGMCC0483                                              NZ_JAWWSB010000004.1  54018    58947    4.11   0           1           1           0           1           0           0           0           0         
Bifidobacterium longum YGMCC0555                                              NZ_JAWWSK010000001.1  867986   872915   4.11   0           1           1           0           1           0           0           0           0         
Bifidobacterium longum YGMCC0556                                              NZ_JAWWSL010000038.1  6202     11130    4.11   0           1           1           0           1           0           0           0           0         
Bifidobacterium longum YGMCC0685                                              NZ_JAWWSX010000003.1  152264   157193   4.11   0           1           1           0           1           0           0           0           0         
Bifidobacterium longum YGMCC0770                                              NZ_JAWWTG010000038.1  6202     11130    4.11   0           1           1           0           1           0           0           0           0         
Bifidobacterium longum YGMCC0935                                              NZ_JAWWTR010000003.1  152264   157193   4.11   0           1           1           0           1           0           0           0           0         
Bifidobacterium longum YGMCC0969                                              NZ_JAWWTT010000004.1  54018    58947    4.11   0           1           1           0           1           0           0           0           0         
Bifidobacterium longum YGMCC0978                                              NZ_JAWWTU010000003.1  45280    50209    4.11   0           1           1           0           1           0           0           0           0         
Bifidobacterium longum YGMCC0979                                              NZ_JAWWTV010000012.1  224911   229825   4.11   0           1           1           0           1           0           0           0           0         
Bifidobacterium longum UMA026                                                 NZ_PHUM01000002.1     195906   200820   4.11   0           1           1           0           1           0           0           0           0         
Bifidobacterium longum BSD2780061687b_171204_C6                               NZ_JADPDM010000034.1  2816     7739     4.10   0           1           1           0           1           0           0           0           0         
Bifidobacterium longum BSD2780061687b_171204_F1                               NZ_JADPFY010000037.1  2816     7739     4.10   0           1           1           0           1           0           0           0           0         
Bifidobacterium longum DFI.7.25                                               NZ_JAKNHA010000010.1  84942    89865    4.11   0           1           1           0           1           0           0           0           0         
Bifidobacterium longum DFI.7.38                                               NZ_JAKNHE010000009.1  3118     8041     4.11   0           1           1           0           1           0           0           0           0         
Bifidobacterium longum DFI.7.57                                               NZ_JAKNHP010000014.1  55225    60148    4.11   0           1           1           0           1           0           0           0           0         
Bifidobacterium longum DFI.7.60                                               NZ_JAKNHS010000008.1  3116     8039     4.11   0           1           1           0           1           0           0           0           0         
Bifidobacterium longum YGMCC0186                                              NZ_JAWWQP010000001.1  1549365  1554293  4.11   0           1           1           0           1           0           0           0           0         
Bifidobacterium longum YGMCC0494                                              NZ_JAWWSF010000006.1  74361    79284    4.10   0           1           1           0           1           0           0           0           0         
uncultured Bifidobacterium sp.                                                NZ_CAUFPU010000007.1  107971   112909   4.11   0           1           1           0           1           0           0           0           0         
uncultured Bifidobacterium sp.                                                NZ_UQSU01000016.1     33932    38870    4.11   0           1           1           0           1           0           0           0           0         
uncultured Bifidobacterium sp.                                                NZ_CAKUIZ010000001.1  525469   530408   4.10   0           1           1           0           1           0           0           0           0         
uncultured Bifidobacterium sp.                                                NZ_CAUBLT010000001.1  272564   277489   4.10   0           1           1           0           1           0           0           0           0         
uncultured Bifidobacterium sp.                                                NZ_CAUFQQ010000013.1  23139    28064    4.10   0           1           1           0           1           0           0           0           0         
uncultured Bifidobacterium sp.                                                NZ_CABQOC010000002.1  79496    84420    4.10   0           1           1           0           1           0           0           0           0         
uncultured Bifidobacterium sp.                                                NZ_CAKUDL010000001.1  682354   687278   4.11   0           1           1           0           1           0           0           0           0         
uncultured Bifidobacterium sp.                                                NZ_CASENH010000019.1  12503    17427    4.10   0           1           1           0           1           0           0           0           0         
Bifidobacterium catenulatum 2226st1_F1_2226SCRN_200925                        NZ_JAQKGY010000001.1  528884   533822   4.11   0           1           1           0           1           0           0           0           0         
Bifidobacterium catenulatum 2226st1_C5_2226SCRN_200925                        NZ_JAQKGZ010000001.1  479145   484083   4.11   0           1           1           0           1           0           0           0           0         
Bifidobacterium catenulatum 2226st1_A9_2226SCRN_200925                        NZ_JAQKHA010000001.1  435070   440008   4.11   0           1           1           0           1           0           0           0           0         
Bifidobacterium catenulatum                                                   NZ_CABHMW010000001.1  107934   112872   4.11   0           1           1           0           1           0           0           0           0         
Bifidobacterium catenulatum                                                   NZ_CABHNV010000070.1  17776    22714    4.11   0           1           1           0           1           0           0           0           0         
Bifidobacterium catenulatum                                                   NZ_JAIIOO010000010.1  2274     7202     4.11   0           1           1           0           1           0           0           0           0         
Bifidobacterium catenulatum                                                   NZ_JAIJGB010000029.1  2775     7713     4.10   0           1           1           0           1           0           0           0           0         
Bifidobacterium catenulatum                                                   NZ_JAIIPY010000049.1  1438     6362     4.10   0           1           1           0           1           0           0           0           0         
Bifidobacterium catenulatum                                                   NZ_CATYXW010000005.1  116966   121881   4.10   0           1           1           0           1           0           0           0           0         
Bifidobacterium catenulatum                                                   NZ_CAAKOA010000003.1  94492    99416    4.10   0           1           1           0           1           0           0           0           0         
Bifidobacterium catenulatum                                                   NZ_CATVTQ010000037.1  474      5398     4.10   0           1           1           0           1           0           0           0           0         
Bifidobacterium catenulatum IMAUFB085                                         NZ_JAIEWM010000002.1  281174   286097   4.11   0           1           1           0           1           0           0           0           0         
Bifidobacterium catenulatum BIOML-A1                                          NZ_WDPA01000001.1     103972   108895   4.11   0           1           1           0           1           0           0           0           0         
Bifidobacterium catenulatum BIOML-A2                                          NZ_WDPB01000001.1     103963   108886   4.11   0           1           1           0           1           0           0           0           0         
Bifidobacterium catenulatum 1899B                                             NZ_NAQA01000003.1     116206   121129   4.11   0           1           1           0           1           0           0           0           0         
Bifidobacterium sp.                                                           NZ_JAUMSG010000033.1  63077    68012    4.10   0           1           1           0           1           0           0           0           0         
Bifidobacterium sp.                                                           NZ_JAUMQG010000003.1  21953    26878    4.10   0           1           1           0           1           0           0           0           0         
Bifidobacterium sp.                                                           NZ_JAIIPD010000046.1  9628     14552    4.10   0           1           1           0           1           0           0           0           0         
Bifidobacterium sp. WCA-178-WT-4B                                             NZ_VULV01000007.1     39740    44669    4.11   0           1           1           0           1           0           0           0           0         
Bifidobacterium sp. N5G01                                                     NZ_NJNP01000001.1     466212   471150   4.11   0           1           1           0           1           0           0           0           0         
Bifidobacterium sp. M3-R-103                                                  NZ_JAMOKR010000002.1  253098   258046   4.11   0           1           1           0           1           0           0           0           0         
Bifidobacterium sp. MSK.13.7                                                  NZ_JAHOMD010000001.1  102818   107743   4.10   0           1           1           0           1           0           0           0           0         
Bifidobacterium sp. MSK.13.1                                                  NZ_JAHOMM010000001.1  102816   107741   4.10   0           1           1           0           1           0           0           0           0         
Bifidobacterium sp. N4G05                                                     NZ_NJNQ01000001.1     74207    79131    4.10   0           1           1           0           1           0           0           0           0         
Bifidobacterium longum subsp. longum JDM301                                   NC_014169.1           1823216  1828154  4.11   0           1           1           0           1           0           0           0           0         
Bifidobacterium longum subsp. longum CMCC P0001                               NZ_KE145410.1         7850     12788    4.11   0           1           1           0           1           0           0           0           0          
Bifidobacterium longum subsp. infantis  = JCM 1222 = DSM 20088 ATCC 15697     NC_011593.1           721399   726328   4.11   0           1           1           0           1           0           0           0           0         
Bifidobacterium longum subsp. infantis ATCC 15697 =  = DSM 20088 JCM 1222     NC_017219.1           721190   726119   4.11   0           1           1           0           1           0           0           0           0         
Bifidobacterium longum subsp. infantis ATCC 15697 = JCM 1222 = DSM 20088      NZ_JDTT01000048.1     10517    15446    4.11   0           1           1           0           1           0           0           0           0         
Bifidobacterium breve UCC2003                                                 NC_020517.1           63781    68704    4.11   0           1           1           0           1           0           0           0           0         
Bifidobacterium breve DPC 6330                                                NZ_AFXX01000018.1     144458   149381   4.11   0           1           1           0           1           0           0           0           0         
Bifidobacterium breve MCC 1114                                                NZ_AVQC01000001.1     19630    24553    4.11   0           1           1           0           1           0           0           0           0         
Bifidobacterium breve MCC 1094                                                NZ_AWFS01000004.1     145108   150031   4.11   0           1           1           0           1           0           0           0           0         
Bifidobacterium breve MCC 1454                                                NZ_AWFU01000001.1     316129   321052   4.11   0           1           1           0           1           0           0           0           0         
Bifidobacterium breve BR-07                                                   NZ_BCXM01000017.1     21111    26034    4.10   0           1           1           0           1           0           0           0           0         
Bifidobacterium breve BR-10                                                   NZ_BCXN01000049.1     82087    87010    4.11   0           1           1           0           1           0           0           0           0         
Bifidobacterium breve BR-15                                                   NZ_BCXP01000014.1     113595   118518   4.11   0           1           1           0           1           0           0           0           0         
Bifidobacterium breve INIA P734                                               NZ_CABFNK010000004.1  101690   106613   4.11   0           1           1           0           1           0           0           0           0         
Bifidobacterium breve                                                         NZ_CAKMBB010000001.1  433712   438635   4.11   0           1           1           0           1           0           0           0           0         
Bifidobacterium breve                                                         NZ_CAKMCX010000005.1  41762    46685    4.11   0           1           1           0           1           0           0           0           0         
Bifidobacterium breve                                                         NZ_FTRL01000005.1     23676    28599    4.11   0           1           1           0           1           0           0           0           0         
Bifidobacterium breve                                                         NZ_LR699003.1         63781    68704    4.11   0           1           1           0           1           0           0           0           0         
Bifidobacterium breve                                                         NZ_CABHMQ010000001.1  16798    21712    4.10   0           1           1           0           1           0           0           0           0         
Bifidobacterium breve                                                         NZ_CABHNR010000064.1  726      5649     4.11   0           1           1           0           1           0           0           0           0         
Bifidobacterium breve                                                         NZ_CABWJU010000012.1  128466   133389   4.11   0           1           1           0           1           0           0           0           0         
Bifidobacterium breve                                                         NZ_CABWKB010000012.1  457623   462546   4.11   0           1           1           0           1           0           0           0           0         
Bifidobacterium breve                                                         NZ_LR655209.1         47158    52081    4.10   0           1           1           0           1           0           0           0           0         
Bifidobacterium breve                                                         NZ_CAAKNZ010000003.1  3133     8062     4.11   0           1           1           0           1           0           0           0           0         
Bifidobacterium breve                                                         NZ_CAKMAR010000003.1  415176   420099   4.10   0           1           1           0           1           0           0           0           0         
Bifidobacterium breve 12L                                                     NZ_CP006711.1         44720    49643    4.11   0           1           1           0           1           0           0           0           0         
Bifidobacterium breve JCM 7017                                                NZ_CP006712.1         63759    68682    4.11   0           1           1           0           1           0           0           0           0         
Bifidobacterium breve NCFB 2258                                               NZ_CP006714.1         37560    42483    4.11   0           1           1           0           1           0           0           0           0         
Bifidobacterium breve 689b                                                    NZ_CP006715.1         37581    42504    4.11   0           1           1           0           1           0           0           0           0         
Bifidobacterium breve S27                                                     NZ_CP006716.1         63788    68711    4.11   0           1           1           0           1           0           0           0           0         
Bifidobacterium breve LMC520                                                  NZ_CP019596.1         63787    68716    4.11   0           1           1           0           1           0           0           0           0         
Bifidobacterium breve NRBB04                                                  NZ_CP021386.1         37555    42478    4.11   0           1           1           0           1           0           0           0           0         
Bifidobacterium breve NRBB11                                                  NZ_CP021388.1         63748    68671    4.11   0           1           1           0           1           0           0           0           0         
Bifidobacterium breve NRBB57                                                  NZ_CP021389.1         63779    68702    4.11   0           1           1           0           1           0           0           0           0         
Bifidobacterium breve DRBB26                                                  NZ_CP021390.1         47190    52113    4.11   0           1           1           0           1           0           0           0           0         
Bifidobacterium breve NRBB50                                                  NZ_CP021391.1         63774    68697    4.11   0           1           1           0           1           0           0           0           0         
Bifidobacterium breve NRBB51                                                  NZ_CP021392.1         37584    42507    4.11   0           1           1           0           1           0           0           0           0         
Bifidobacterium breve NRBB52                                                  NZ_CP021393.1         47301    52224    4.11   0           1           1           0           1           0           0           0           0         
Bifidobacterium breve NRBB56                                                  NZ_CP021394.1         63573    68496    4.11   0           1           1           0           1           0           0           0           0         
Bifidobacterium breve 017W439                                                 NZ_CP021554.1         63779    68702    4.11   0           1           1           0           1           0           0           0           0         
Bifidobacterium breve 082W48                                                  NZ_CP021555.1         63775    68698    4.11   0           1           1           0           1           0           0           0           0         
Bifidobacterium breve 180W83                                                  NZ_CP021557.1         63776    68699    4.11   0           1           1           0           1           0           0           0           0         
Bifidobacterium breve lw01                                                    NZ_CP034192.1         37915    42898    4.11   0           1           1           0           1           0           0           0           0         
Bifidobacterium breve BR03                                                    NZ_CP034770.1         158817   163800   4.11   0           1           1           0           1           0           0           0           0         
Bifidobacterium breve JR01                                                    NZ_CP040931.1         2263875  2268798  4.11   0           1           1           0           1           0           0           0           0         
Bifidobacterium breve IDCC4401                                                NZ_CP045532.1         1500383  1505306  4.11   0           1           1           0           1           0           0           0           0         
Bifidobacterium breve JSRL01                                                  NZ_CP045646.1         63781    68704    4.11   0           1           1           0           1           0           0           0           0         
Bifidobacterium breve 1101A                                                   NZ_CP053655.1         51485    56408    4.11   0           1           1           0           1           0           0           0           0         
Bifidobacterium breve JTL                                                     NZ_CP053940.1         494808   499731   4.11   0           1           1           0           1           0           0           0           0         
Bifidobacterium breve BIF195                                                  NZ_CP102536.1         37555    42478    4.11   0           1           1           0           1           0           0           0           0         
Bifidobacterium breve VSI11                                                   NZ_CP118083.1         37587    42510    4.11   0           1           1           0           1           0           0           0           0         
Bifidobacterium breve BSD2780061688_150302_F6                                 NZ_JADMWA010000003.1  138213   143136   4.11   0           1           1           0           1           0           0           0           0         
Bifidobacterium breve 1001270B_150601_B2                                      NZ_JADNJI010000005.1  22560    27483    4.11   0           1           1           0           1           0           0           0           0         
Bifidobacterium breve LH_1052                                                 NZ_JAKEYU010000009.1  66019    70942    4.11   0           1           1           0           1           0           0           0           0         
Bifidobacterium breve LH_1047                                                 NZ_JAKEYW010000014.1  22811    27734    4.10   0           1           1           0           1           0           0           0           0         
Bifidobacterium breve LH_1004                                                 NZ_JAKEZE010000002.1  116349   121272   4.10   0           1           1           0           1           0           0           0           0         
Bifidobacterium breve SDS-1701-OWr1                                           NZ_JAPWEE010000002.1  413880   418803   4.11   0           1           1           0           1           0           0           0           0         
Bifidobacterium breve SDS-1702-OWr1                                           NZ_JAPWEF010000001.1  150485   155408   4.11   0           1           1           0           1           0           0           0           0         
Bifidobacterium breve SDS-1703-OWr1                                           NZ_JAPWEG010000001.1  150486   155409   4.11   0           1           1           0           1           0           0           0           0         
Bifidobacterium breve SDS-1919-OWr1                                           NZ_JAPWEH010000004.1  144890   149813   4.11   0           1           1           0           1           0           0           0           0         
Bifidobacterium breve SDS-1920-OWr1                                           NZ_JAPWEI010000001.1  144839   149762   4.11   0           1           1           0           1           0           0           0           0         
Bifidobacterium breve SDS-1921-OWr1                                           NZ_JAPWEJ010000001.1  144889   149812   4.11   0           1           1           0           1           0           0           0           0         
Bifidobacterium breve SDS-512-W                                               NZ_JAPWEQ010000003.1  473761   478684   4.11   0           1           1           0           1           0           0           0           0         
Bifidobacterium breve SDS-832-OWp                                             NZ_JAPWEX010000003.1  427156   432079   4.11   0           1           1           0           1           0           0           0           0         
Bifidobacterium breve SDS-834-OWp                                             NZ_JAPWEY010000001.1  116792   121715   4.11   0           1           1           0           1           0           0           0           0         
Bifidobacterium breve SDS-835-OWp                                             NZ_JAPWEZ010000001.1  116792   121715   4.11   0           1           1           0           1           0           0           0           0         
Bifidobacterium breve CM02-09TA                                               NZ_JAQETC010000001.1  273785   278723   4.11   0           1           1           0           1           0           0           0           0         
Bifidobacterium breve J1101312st1_H6_J1101312_190322                          NZ_JAQKHB010000002.1  206507   211430   4.10   0           1           1           0           1           0           0           0           0         
Bifidobacterium breve J1101312st1_E4_J1101312_190322                          NZ_JAQKHC010000003.1  133048   137971   4.10   0           1           1           0           1           0           0           0           0         
Bifidobacterium breve J1100826st1_H2_J1100826_190719                          NZ_JAQKHD010000005.1  114147   119070   4.11   0           1           1           0           1           0           0           0           0         
Bifidobacterium breve J1100826st1_H11_J1100826_190719                         NZ_JAQKHE010000006.1  19937    24860    4.11   0           1           1           0           1           0           0           0           0         
Bifidobacterium breve J1100826st1_F9_J1100826_190719                          NZ_JAQKHF010000002.1  109059   113982   4.11   0           1           1           0           1           0           0           0           0         
Bifidobacterium breve J1100826st1_F12_J1100826_190719                         NZ_JAQKHG010000004.1  76152    81075    4.11   0           1           1           0           1           0           0           0           0         
Bifidobacterium breve 2217st1_B10_2217SCRN_200827                             NZ_JAQKHL010000006.1  138683   143606   4.11   0           1           1           0           1           0           0           0           0         
Bifidobacterium breve 1001274st1_H8_1001274B_151102                           NZ_JAQKHN010000047.1  32230    37153    4.11   0           1           1           0           1           0           0           0           0         
Bifidobacterium breve 1001274st1_G4_1001274B_151102                           NZ_JAQKHO010000037.1  22699    27622    4.11   0           1           1           0           1           0           0           0           0         
Bifidobacterium breve UMB6370                                                 NZ_JASOMR010000005.1  65985    70908    4.11   0           1           1           0           1           0           0           0           0         
Bifidobacterium breve UMB0002                                                 NZ_JASOQW010000002.1  46135    51058    4.11   0           1           1           0           1           0           0           0           0         
Bifidobacterium breve UMB1343A                                                NZ_JASPDM010000002.1  144136   149059   4.11   0           1           1           0           1           0           0           0           0         
Bifidobacterium breve HPH0326                                                 NZ_KE150453.1         159920   164843   4.11   0           1           1           0           1           0           0           0           0         
Bifidobacterium breve 7E                                                      NZ_MNLA01000005.1     146503   151426   4.11   0           1           1           0           1           0           0           0           0         
Bifidobacterium breve CECT7263                                                NZ_MWVR01000019.1     154677   159600   4.11   0           1           1           0           1           0           0           0           0         
Bifidobacterium breve 1889B                                                   NZ_NAQI01000002.1     335496   340419   4.11   0           1           1           0           1           0           0           0           0         
Bifidobacterium breve BB02                                                    NZ_NIGS01000002.1     46105    51028    4.11   0           1           1           0           1           0           0           0           0         
Bifidobacterium breve 322-1                                                   NZ_NJOE01000072.1     2722     7645     4.11   0           1           1           0           1           0           0           0           0         
Bifidobacterium breve UBBR-01                                                 NZ_SSOQ01000010.1     22867    27790    4.11   0           1           1           0           1           0           0           0           0         
Bifidobacterium breve CECT 7263                                               NZ_AFVV01000028.1     152957   157880   4.10   0           1           1           0           1           0           0           0           0         
Bifidobacterium breve MCC 1340                                                NZ_AWFT01000003.1     154967   159890   4.10   0           1           1           0           1           0           0           0           0         
Bifidobacterium breve BR-20                                                   NZ_BCXR01000034.1     4008     8931     4.10   0           1           1           0           1           0           0           0           0         
Bifidobacterium breve MCC 1128                                                NZ_AVQD01000016.1     233497   238426   4.11   0           1           1           0           1           0           0           0           0         
Bifidobacterium breve MCC 0305                                                NZ_AWFR01000009.1     106149   111078   4.11   0           1           1           0           1           0           0           0           0         
Bifidobacterium breve MCC 1605                                                NZ_AWFV01000019.1     38960    43889    4.11   0           1           1           0           1           0           0           0           0         
Bifidobacterium breve BR-H29                                                  NZ_BCXV01000034.1     84335    89264    4.10   0           1           1           0           1           0           0           0           0         
Bifidobacterium breve JCM 7019                                                NZ_CP006713.1         45206    50135    4.11   0           1           1           0           1           0           0           0           0         
Bifidobacterium breve BR3                                                     NZ_CP010413.1         2128042  2132971  4.11   0           1           1           0           1           0           0           0           0         
Bifidobacterium breve M1D                                                     NZ_JACZEL010000001.1  138213   143142   4.11   0           1           1           0           1           0           0           0           0         
Bifidobacterium breve PRL2020                                                 NZ_JACZEM010000005.1  294747   299676   4.11   0           1           1           0           1           0           0           0           0         
Bifidobacterium breve FJSWX38M7                                               NZ_JAWPGX010000002.1  13352    18281    4.11   0           1           1           0           1           0           0           0           0         
Bifidobacterium breve FAHWH21M7                                               NZ_JAWWYA010000006.1  1377     6306     4.11   0           1           1           0           1           0           0           0           0         
Bifidobacterium breve FZJHZD20M12                                             NZ_JAWWYB010000001.1  39233    44162    4.11   0           1           1           0           1           0           0           0           0         
Bifidobacterium breve FHuNMY8M2                                               NZ_JAWWYC010000007.1  7430     12359    4.11   0           1           1           0           1           0           0           0           0         
Bifidobacterium breve 1891B                                                   NZ_NAQG01000004.1     133276   138205   4.11   0           1           1           0           1           0           0           0           0         
Bifidobacterium breve 1891B                                                   NAQG01000004.1        133276   138205   4.10   0           1           1           0           1           0           0           0           0         
Bifidobacterium breve N6D12                                                   NZ_NJOA01000019.1     32673    37602    4.11   0           1           1           0           1           0           0           0           0         
Bifidobacterium breve ACS-071-V-Sch8b                                         NC_017218.1           37658    42581    4.10   0           1           1           0           1           0           0           0           0         
Bifidobacterium breve CNCM I-4321                                             NZ_CP021559.1         44754    49677    4.11   0           1           1           0           1           0           0           0           0         
Bifidobacterium breve DRBB30                                                  NZ_CP023199.1         44753    49676    4.11   0           1           1           0           1           0           0           0           0         
Bifidobacterium breve MCC 0121                                                NZ_AVQA01000001.1     27099    32022    4.11   0           1           1           0           1           0           0           0           0         
Bifidobacterium breve MCC 1604                                                NZ_AVQE01000007.1     138686   143609   4.11   0           1           1           0           1           0           0           0           0         
Bifidobacterium breve BR-14                                                   NZ_BCXO01000022.1     75075    79998    4.11   0           1           1           0           1           0           0           0           0         
Bifidobacterium breve BR-19                                                   NZ_BCXQ01000010.1     2723     7646     4.11   0           1           1           0           1           0           0           0           0         
Bifidobacterium breve BR-A29                                                  NZ_BCXT01000049.1     22837    27820    4.11   0           1           1           0           1           0           0           0           0         
Bifidobacterium breve BR-C29                                                  NZ_BCXU01000019.1     137940   142863   4.11   0           1           1           0           1           0           0           0           0         
Bifidobacterium breve BR-L29                                                  NZ_BCXX01000017.1     212246   217184   4.11   0           1           1           0           1           0           0           0           0         
Bifidobacterium breve NRBB02                                                  NZ_CP021385.1         63781    68704    4.11   0           1           1           0           1           0           0           0           0         
Bifidobacterium breve NRBB09                                                  NZ_CP021387.1         71273    76196    4.11   0           1           1           0           1           0           0           0           0         
Bifidobacterium breve DRBB27                                                  NZ_CP021552.1         47028    51951    4.10   0           1           1           0           1           0           0           0           0         
Bifidobacterium breve 215W447a                                                NZ_CP021558.1         63758    68681    4.11   0           1           1           0           1           0           0           0           0         
Bifidobacterium breve NRBB08                                                  NZ_CP023192.1         63779    68702    4.11   0           1           1           0           1           0           0           0           0         
Bifidobacterium breve NRBB18                                                  NZ_CP023193.1         63781    68704    4.11   0           1           1           0           1           0           0           0           0         
Bifidobacterium breve NRBB19                                                  NZ_CP023194.1         63777    68700    4.11   0           1           1           0           1           0           0           0           0         
Bifidobacterium breve NRBB20                                                  NZ_CP023195.1         63781    68704    4.11   0           1           1           0           1           0           0           0           0         
Bifidobacterium breve NRBB27                                                  NZ_CP023196.1         63782    68705    4.11   0           1           1           0           1           0           0           0           0         
Bifidobacterium breve NRBB49                                                  NZ_CP023197.1         63781    68704    4.11   0           1           1           0           1           0           0           0           0         
Bifidobacterium breve DRBB29                                                  NZ_CP023198.1         47028    51951    4.10   0           1           1           0           1           0           0           0           0         
Bifidobacterium breve 1001287H_170206_A8                                      NZ_JADPBI010000007.1  22000    26923    4.10   0           1           1           0           1           0           0           0           0         
Bifidobacterium breve SDS-1439-RL                                             NZ_JAPWEB010000006.1  21849    26772    4.10   0           1           1           0           1           0           0           0           0         
Bifidobacterium breve SDS-1440-OWr                                            NZ_JAPWEC010000006.1  21849    26772    4.10   0           1           1           0           1           0           0           0           0         
Bifidobacterium breve SDS-1441-OWr                                            NZ_JAPWED010000006.1  21849    26772    4.10   0           1           1           0           1           0           0           0           0         
Bifidobacterium breve SDS-744-OW                                              NZ_JAPWET010000002.1  444512   449435   4.10   0           1           1           0           1           0           0           0           0         
Bifidobacterium breve SDS-744-W                                               NZ_JAPWEU010000002.1  444504   449427   4.10   0           1           1           0           1           0           0           0           0         
Bifidobacterium breve 1001287st1_G6_1001287H_170206                           NZ_JAQKHM010000007.1  21795    26718    4.10   0           1           1           0           1           0           0           0           0         
Bifidobacterium breve 1001254st1_D4_1001254J_160919                           NZ_JAQKHP010000002.1  154322   159245   4.11   0           1           1           0           1           0           0           0           0         
Bifidobacterium breve 1001254st1_B10_1001254J_160919                          NZ_JAQKHQ010000004.1  55886    60809    4.11   0           1           1           0           1           0           0           0           0         
Bifidobacterium breve BBRI4                                                   NZ_LFII01000001.1     137694   142677   4.11   0           1           1           0           1           0           0           0           0         
Bifidobacterium breve 91-1                                                    NZ_NJOF01000007.1     120855   125778   4.10   0           1           1           0           1           0           0           0           0         
Bifidobacterium breve UMB0915                                                 NZ_PKGQ01000002.1     279770   284693   4.10   0           1           1           0           1           0           0           0           0         
Bifidobacterium breve UMB0089                                                 NZ_PNHM01000002.1     279558   284481   4.10   0           1           1           0           1           0           0           0           0         
Bifidobacterium breve Bif11                                                   NZ_QELD01000012.1     40990    45913    4.10   0           1           1           0           1           0           0           0           0         
Bifidobacterium breve 142                                                     NZ_VIDR01000002.1     165936   170859   4.11   0           1           1           0           1           0           0           0           0         
Bifidobacterium breve DSM 32583                                               NZ_JARUHL010000003.1  348945   353874   4.11   0           1           1           0           1           0           0           0           0         
Bifidobacterium breve NRBB01                                                  NZ_CP021384.1         37705    42628    4.10   0           1           1           0           1           0           0           0           0         
Bifidobacterium breve FDAARGOS_561                                            NZ_CP033841.1         45433    50356    4.10   0           1           1           0           1           0           0           0           0         
Bifidobacterium breve B6                                                      NZ_JARVGE010000004.1  127179   132102   4.10   0           1           1           0           1           0           0           0           0         
Bifidobacterium breve LMG 13208                                               NZ_JGYR01000012.1     128980   133903   4.10   0           1           1           0           1           0           0           0           0         
Bifidobacterium breve NCTC11815                                               NZ_LR134348.1         37706    42629    4.10   0           1           1           0           1           0           0           0           0         
Bifidobacterium breve DS15_17                                                 NZ_QDIS01000006.1     22647    27570    4.10   0           1           1           0           1           0           0           0           0         
Bifidobacterium breve BIO6018                                                 NZ_WBNS01000006.1     22647    27570    4.10   0           1           1           0           1           0           0           0           0         
Bifidobacterium breve AFF13-13A                                               NZ_JAQDHC010000002.1  461916   466905   4.11   0           1           1           0           1           0           0           0           0         
Bifidobacterium breve MSK.22.99                                               NZ_JAHOCE010000026.1  21521    26450    4.11   0           1           1           0           1           0           0           0           0         
Bifidobacterium breve MSK.22.97                                               NZ_JAHOCF010000025.1  6763     11692    4.11   0           1           1           0           1           0           0           0           0         
Bifidobacterium breve MSK.22.68                                               NZ_JAHOCG010000025.1  6763     11692    4.11   0           1           1           0           1           0           0           0           0         
Bifidobacterium breve MSK.22.65                                               NZ_JAHOCI010000025.1  6776     11705    4.11   0           1           1           0           1           0           0           0           0         
Bifidobacterium breve MSK.22.64                                               NZ_JAHOCJ010000025.1  21519    26448    4.11   0           1           1           0           1           0           0           0           0         
Bifidobacterium breve MSK.22.57                                               NZ_JAHOCK010000025.1  6763     11692    4.11   0           1           1           0           1           0           0           0           0         
Bifidobacterium breve MSK.22.45                                               NZ_JAHOCQ010000026.1  21521    26450    4.11   0           1           1           0           1           0           0           0           0         
Bifidobacterium breve MSK.22.4                                                NZ_JAHOCS010000025.1  21521    26450    4.11   0           1           1           0           1           0           0           0           0         
Bifidobacterium breve MSK.22.34                                               NZ_JAHOCU010000025.1  21520    26449    4.11   0           1           1           0           1           0           0           0           0         
Bifidobacterium breve MSK.22.20                                               NZ_JAHODA010000025.1  21521    26450    4.11   0           1           1           0           1           0           0           0           0         
Bifidobacterium breve MSK.22.2                                                NZ_JAHODB010000025.1  6763     11692    4.11   0           1           1           0           1           0           0           0           0         
Bifidobacterium breve MSK.22.124                                              NZ_JAHODH010000025.1  6776     11705    4.11   0           1           1           0           1           0           0           0           0         
Bifidobacterium breve MSK.22.118                                              NZ_JAHODI010000025.1  6776     11705    4.11   0           1           1           0           1           0           0           0           0         
Bifidobacterium breve MSK.22.117                                              NZ_JAHODJ010000025.1  21521    26450    4.11   0           1           1           0           1           0           0           0           0         
Bifidobacterium breve MSK.22.116                                              NZ_JAHODK010000025.1  21520    26449    4.11   0           1           1           0           1           0           0           0           0         
Bifidobacterium breve MSK.22.115                                              NZ_JAHODL010000025.1  6776     11705    4.11   0           1           1           0           1           0           0           0           0         
Bifidobacterium breve MSK.22.114                                              NZ_JAHODM010000025.1  21521    26450    4.11   0           1           1           0           1           0           0           0           0         
Bifidobacterium breve MSK.22.111                                              NZ_JAHODO010000025.1  6763     11692    4.11   0           1           1           0           1           0           0           0           0         
Bifidobacterium breve MSK.22.11                                               NZ_JAHODP010000025.1  21520    26449    4.11   0           1           1           0           1           0           0           0           0         
Bifidobacterium breve MSK.22.109                                              NZ_JAHODQ010000025.1  21521    26450    4.11   0           1           1           0           1           0           0           0           0         
Bifidobacterium breve MSK.22.108                                              NZ_JAHODR010000025.1  6776     11705    4.11   0           1           1           0           1           0           0           0           0         
Bifidobacterium breve MSK.22.107                                              NZ_JAHODS010000025.1  6763     11692    4.11   0           1           1           0           1           0           0           0           0         
Bifidobacterium breve MSK.22.106                                              NZ_JAHODT010000025.1  6763     11692    4.11   0           1           1           0           1           0           0           0           0         
Bifidobacterium breve MSK.22.105                                              NZ_JAHODU010000025.1  21521    26450    4.11   0           1           1           0           1           0           0           0           0         
Bifidobacterium breve MSK.22.104                                              NZ_JAHODV010000025.1  6763     11692    4.11   0           1           1           0           1           0           0           0           0         
Bifidobacterium breve MSK.22.103                                              NZ_JAHODW010000025.1  6763     11692    4.11   0           1           1           0           1           0           0           0           0         
Bifidobacterium breve MSK.22.102                                              NZ_JAHODX010000025.1  6776     11705    4.11   0           1           1           0           1           0           0           0           0         
Bifidobacterium breve MSK.22.101                                              NZ_JAHODY010000025.1  21520    26449    4.11   0           1           1           0           1           0           0           0           0         
Bifidobacterium breve MSK.22.100                                              NZ_JAHODZ010000025.1  21520    26449    4.11   0           1           1           0           1           0           0           0           0         
Bifidobacterium breve MSK.22.113                                              NZ_JAHQUR010000025.1  6763     11692    4.11   0           1           1           0           1           0           0           0           0         
Bifidobacterium breve MSK.23.144                                              NZ_JAJBOO010000019.1  6763     11692    4.11   0           1           1           0           1           0           0           0           0         
Bifidobacterium breve MSK.23.143                                              NZ_JAJBOP010000019.1  6763     11692    4.11   0           1           1           0           1           0           0           0           0         
Bifidobacterium breve MSK.23.133                                              NZ_JAJBOU010000019.1  6776     11705    4.11   0           1           1           0           1           0           0           0           0         
Bifidobacterium breve MSK.23.130                                              NZ_JAJBOW010000019.1  40791    45720    4.11   0           1           1           0           1           0           0           0           0         
Bifidobacterium breve MSK.23.124                                              NZ_JAJBPB010000019.1  6763     11692    4.11   0           1           1           0           1           0           0           0           0         
Bifidobacterium breve MSK.23.105                                              NZ_JAJBPF010000019.1  40847    45776    4.11   0           1           1           0           1           0           0           0           0         
Bifidobacterium breve MSK.22.82                                               NZ_JAJBPP010000019.1  6763     11692    4.11   0           1           1           0           1           0           0           0           0         
Bifidobacterium breve MSK.22.80                                               NZ_JAJBPQ010000019.1  40790    45719    4.11   0           1           1           0           1           0           0           0           0         
Bifidobacterium breve MSK.22.73                                               NZ_JAJBPS010000018.1  40791    45720    4.11   0           1           1           0           1           0           0           0           0         
Bifidobacterium breve MSK.22.71                                               NZ_JAJBPT010000019.1  40792    45721    4.11   0           1           1           0           1           0           0           0           0         
Bifidobacterium breve MSK.23.141                                              NZ_JAJFOU010000019.1  6763     11692    4.11   0           1           1           0           1           0           0           0           0         
Bifidobacterium breve BR-I29                                                  NZ_BCXW01000025.1     83467    88390    4.11   0           1           1           0           1           0           0           0           0         
Bifidobacterium breve MCC 0476                                                NZ_AVQB01000004.1     46543    51466    4.11   0           1           1           0           1           0           0           0           0         
Bifidobacterium breve DRBB28                                                  NZ_CP021553.1         70924    75847    4.10   0           1           1           0           1           0           0           0           0         
Bifidobacterium pseudocatenulatum BSD2780120875st1_F12_BSD2780120875b_170604  NZ_JAQKRH010000001.1  83293    88218    4.10   0           1           1           0           1           0           0           0           0         
Bifidobacterium pseudocatenulatum BSD2780120875st1_B7_BSD2780120875_150330    NZ_JAQKRI010000001.1  538101   543026   4.10   0           1           1           0           1           0           0           0           0         
Bifidobacterium pseudocatenulatum CA-K29b                                     NZ_BCYD01000036.1     24522    29435    4.10   0           1           1           0           1           0           0           0           0         
Bifidobacterium pseudocatenulatum YIT12822                                    NZ_JAHXEK010000006.1  17235    22148    4.10   0           1           1           0           1           0           0           0           0         
Bifidobacterium pseudocatenulatum                                             NZ_CABOGF010000002.1  289023   293949   4.10   0           1           1           0           1           0           0           0           0         
Bifidobacterium pseudocatenulatum                                             NZ_CABHOD010000007.1  549698   554623   4.10   0           1           1           0           1           0           0           0           0         
Bifidobacterium pseudocatenulatum                                             NZ_CAJYCD010000007.1  559104   564039   4.10   0           1           1           0           1           0           0           0           0         
Bifidobacterium pseudocatenulatum                                             NZ_CAJYCF010000001.1  105568   110503   4.10   0           1           1           0           1           0           0           0           0         
Bifidobacterium pseudocatenulatum                                             NZ_CABWJV010000001.1  732257   737182   4.10   0           1           1           0           1           0           0           0           0         
Bifidobacterium pseudocatenulatum                                             NZ_CAJYBY010000001.1  372411   377336   4.10   0           1           1           0           1           0           0           0           0         
Bifidobacterium pseudocatenulatum BSD2780061689_150309_E11                    NZ_JADNOA010000001.1  604827   609752   4.10   0           1           1           0           1           0           0           0           0         
Bifidobacterium pseudocatenulatum TF10-2ATA                                   NZ_JAQFCO010000007.1  103170   108105   4.11   0           1           1           0           1           0           0           0           0         
Bifidobacterium pseudocatenulatum BSD2780061689st1_G10_BSD2780061689_150309   NZ_JAQKRJ010000001.1  1088143  1093068  4.10   0           1           1           0           1           0           0           0           0         
Bifidobacterium pseudocatenulatum BSD2780061689st1_E11_BSD2780061689_150309   NZ_JAQKRK010000001.1  604827   609752   4.10   0           1           1           0           1           0           0           0           0         
Bifidobacterium pseudocatenulatum TF05-2AC                                    NZ_QSSK01000002.1     289023   293949   4.10   0           1           1           0           1           0           0           0           0         
Bifidobacterium pseudocatenulatum RTP21311st3_E6_RTP21311_201001              NZ_JAQKQX010000001.1  577271   582196   4.10   0           1           1           0           1           0           0           0           0         
Bifidobacterium pseudocatenulatum RTP21311st1_D9_RTP21311_201001              NZ_JAQKQZ010000002.1  174002   178927   4.10   0           1           1           0           1           0           0           0           0         
Bifidobacterium pseudocatenulatum RTP21311st1_C8_RTP21311_201001              NZ_JAQKRA010000001.1  587097   592022   4.10   0           1           1           0           1           0           0           0           0         
Bifidobacterium pseudocatenulatum IPLA36007                                   NZ_JEOD01000013.1     69624    74559    4.10   0           1           1           0           1           0           0           0           0         
Bifidobacterium pseudocatenulatum AM31-22-C                                   NZ_JAQEBR010000002.1  571977   576902   4.10   0           1           1           0           1           0           0           0           0         
Bifidobacterium pseudocatenulatum AM31-4                                      NZ_JAQEBT010000002.1  381861   386786   4.10   0           1           1           0           1           0           0           0           0         
Bifidobacterium pseudocatenulatum AM28-13AC                                   NZ_JAQEBG010000002.1  82864    87789    4.10   0           1           1           0           1           0           0           0           0         
Bifidobacterium pseudocatenulatum CA-D29                                      NZ_BCYB01000086.1     14309    19234    4.10   0           1           1           0           1           0           0           0           0         
Bifidobacterium pseudocatenulatum CA-K29a                                     NZ_BCYC01000038.1     14332    19258    4.10   0           1           1           0           1           0           0           0           0         
Bifidobacterium pseudocatenulatum NBRC 113353                                 NZ_BJLC01000001.1     1192303  1197228  4.10   0           1           1           0           1           0           0           0           0         
Bifidobacterium pseudocatenulatum 12                                          NZ_CP025199.1         531775   536700   4.10   0           1           1           0           1           0           0           0           0         
Bifidobacterium pseudocatenulatum N2                                          NZ_CP072504.1         526380   531305   4.10   0           1           1           0           1           0           0           0           0         
Bifidobacterium pseudocatenulatum YIT12820                                    NZ_CP079231.1         548809   553734   4.10   0           1           1           0           1           0           0           0           0         
Bifidobacterium pseudocatenulatum YIT11953                                    NZ_CP079233.1         537137   542062   4.10   0           1           1           0           1           0           0           0           0         
Bifidobacterium pseudocatenulatum Bi-OTA128                                   NZ_CP092470.1         523732   528657   4.10   0           1           1           0           1           0           0           0           0         
Bifidobacterium pseudocatenulatum K40_2                                       NZ_JAASIV010000006.1  17221    22156    4.10   0           1           1           0           1           0           0           0           0         
Bifidobacterium pseudocatenulatum 1001285H_161024_F4                          NZ_JADMZT010000001.1  552715   557640   7.16   0           1           1           1           1           0           0           0           0         
Bifidobacterium pseudocatenulatum 1001271B_151109_H7                          NZ_JADNAO010000004.1  50470    55395    4.10   0           1           1           0           1           0           0           0           0         
Bifidobacterium pseudocatenulatum D6t1_180914_B11                             NZ_JADNCZ010000004.1  64700    69625    4.10   0           1           1           0           1           0           0           0           0         
Bifidobacterium pseudocatenulatum 1001287H_170206_E3                          NZ_JADNDY010000001.1  100344   105269   4.10   0           1           1           0           1           0           0           0           0         
Bifidobacterium pseudocatenulatum 1001262B_160229_B11                         NZ_JADPEH010000001.1  545584   550509   4.10   0           1           1           0           1           0           0           0           0         
Bifidobacterium pseudocatenulatum MSK.13.8                                    NZ_JAHOMC010000001.1  102700   107625   4.10   0           1           1           0           1           0           0           0           0         
Bifidobacterium pseudocatenulatum YIT12989                                    NZ_JAHXED010000003.1  296968   301893   4.10   0           1           1           0           1           0           0           0           0         
Bifidobacterium pseudocatenulatum YIT12986                                    NZ_JAHXEG010000001.1  573541   578466   4.10   0           1           1           0           1           0           0           0           0         
Bifidobacterium pseudocatenulatum YIT12985                                    NZ_JAHXEH010000002.1  121543   126468   4.10   0           1           1           0           1           0           0           0           0         
Bifidobacterium pseudocatenulatum YIT12821                                    NZ_JAHXEL010000003.1  292694   297620   4.10   0           1           1           0           1           0           0           0           0         
Bifidobacterium pseudocatenulatum YIT12817                                    NZ_JAHXEO010000003.1  383408   388333   4.10   0           1           1           0           1           0           0           0           0         
Bifidobacterium pseudocatenulatum YIT12232                                    NZ_JAHXER010000001.1  568070   572995   4.10   0           1           1           0           1           0           0           0           0         
Bifidobacterium pseudocatenulatum YIT12189                                    NZ_JAHXEV010000004.1  286506   291431   4.10   0           1           1           0           1           0           0           0           0         
Bifidobacterium pseudocatenulatum YIT12145                                    NZ_JAHXEZ010000002.1  277591   282516   4.10   0           1           1           0           1           0           0           0           0         
Bifidobacterium pseudocatenulatum YIT11954                                    NZ_JAHXFD010000002.1  14515    19440    4.10   0           1           1           0           1           0           0           0           0         
Bifidobacterium pseudocatenulatum YIT11951                                    NZ_JAHXFE010000002.1  389751   394676   4.10   0           1           1           0           1           0           0           0           0         
Bifidobacterium pseudocatenulatum YIT11949                                    NZ_JAHXFF010000001.1  556065   560990   4.10   0           1           1           0           1           0           0           0           0         
Bifidobacterium pseudocatenulatum DFI.7.39                                    NZ_JAKNHF010000006.1  17267    22192    7.16   0           1           1           1           1           0           0           0           0         
Bifidobacterium pseudocatenulatum DFI.7.40                                    NZ_JAKNHG010000004.1  35643    40568    4.10   0           1           1           0           1           0           0           0           0         
Bifidobacterium pseudocatenulatum DFI.7.45                                    NZ_JAKNHI010000006.1  35644    40569    4.10   0           1           1           0           1           0           0           0           0         
Bifidobacterium pseudocatenulatum DFI.7.48                                    NZ_JAKNHK010000003.1  141230   146155   4.10   0           1           1           0           1           0           0           0           0         
Bifidobacterium pseudocatenulatum DFI.7.56                                    NZ_JAKNHO010000006.1  76260    81185    4.10   0           1           1           0           1           0           0           0           0         
Bifidobacterium pseudocatenulatum DFI.7.90                                    NZ_JANGAH010000004.1  35644    40569    4.10   0           1           1           0           1           0           0           0           0         
Bifidobacterium pseudocatenulatum DFI.7.61                                    NZ_JANGAU010000001.1  35716    40641    4.10   0           1           1           0           1           0           0           0           0         
Bifidobacterium pseudocatenulatum AF02-30                                     NZ_JAQCOP010000002.1  301384   306309   4.10   0           1           1           0           1           0           0           0           0         
Bifidobacterium pseudocatenulatum AF05-21                                     NZ_JAQCPN010000001.1  542169   547094   4.10   0           1           1           0           1           0           0           0           0         
Bifidobacterium pseudocatenulatum AF05-32B                                    NZ_JAQCPR010000001.1  102842   107767   4.10   0           1           1           0           1           0           0           0           0         
Bifidobacterium pseudocatenulatum AF12-21AC                                   NZ_JAQCTX010000012.1  17191    22116    4.10   0           1           1           0           1           0           0           0           0         
Bifidobacterium pseudocatenulatum AF12-8LB                                    NZ_JAQCUA010000010.1  83222    88147    4.10   0           1           1           0           1           0           0           0           0         
Bifidobacterium pseudocatenulatum AF30-13ACA                                  NZ_JAQCXE010000003.1  82836    87761    4.10   0           1           1           0           1           0           0           0           0         
Bifidobacterium pseudocatenulatum AF47-10A                                    NZ_JAQCYV010000001.1  432106   437031   4.10   0           1           1           0           1           0           0           0           0         
Bifidobacterium pseudocatenulatum AF53-10pH4A                                 NZ_JAQCZN010000002.1  82859    87784    4.10   0           1           1           0           1           0           0           0           0         
Bifidobacterium pseudocatenulatum AF87-08pH10A                                NZ_JAQDEI010000002.1  544752   549687   4.10   0           1           1           0           1           0           0           0           0         
Bifidobacterium pseudocatenulatum AF93-03b3A                                  NZ_JAQDFH010000002.1  100215   105140   4.10   0           1           1           0           1           0           0           0           0         
Bifidobacterium pseudocatenulatum AF96-01D-1A                                 NZ_JAQDFS010000007.1  101224   106149   4.10   0           1           1           0           1           0           0           0           0         
Bifidobacterium pseudocatenulatum AF96-01DA                                   NZ_JAQDFT010000006.1  101241   106166   4.10   0           1           1           0           1           0           0           0           0         
Bifidobacterium pseudocatenulatum AF97-02pH9                                  NZ_JAQDGB010000007.1  35517    40442    4.10   0           1           1           0           1           0           0           0           0         
Bifidobacterium pseudocatenulatum AF98-46                                     NZ_JAQDGP010000002.1  558019   562944   4.10   0           1           1           0           1           0           0           0           0         
Bifidobacterium pseudocatenulatum AM04S-36                                    NZ_JAQDID010000002.1  102992   107917   4.10   0           1           1           0           1           0           0           0           0         
Bifidobacterium pseudocatenulatum AM04S-37                                    NZ_JAQDIE010000001.1  522058   526983   4.10   0           1           1           0           1           0           0           0           0         
Bifidobacterium pseudocatenulatum AM04S-98                                    NZ_JAQDIT010000002.1  379399   384324   4.10   0           1           1           0           1           0           0           0           0         
Bifidobacterium pseudocatenulatum AM100_BB26A                                 NZ_JAQDLA010000001.1  643923   648858   4.10   0           1           1           0           1           0           0           0           0         
Bifidobacterium pseudocatenulatum AM100_PB_1D_46                              NZ_JAQDLM010000001.1  101646   106581   4.10   0           1           1           0           1           0           0           0           0         
Bifidobacterium pseudocatenulatum AM100_PB_1D_46A                             NZ_JAQDLN010000001.1  101640   106575   4.10   0           1           1           0           1           0           0           0           0         
Bifidobacterium pseudocatenulatum AM100-PB1-1D-25A                            NZ_JAQDMZ010000001.1  550542   555477   4.10   0           1           1           0           1           0           0           0           0         
Bifidobacterium pseudocatenulatum AM100-PB1-1D-5A                             NZ_JAQDNB010000001.1  550966   555901   4.10   0           1           1           0           1           0           0           0           0         
Bifidobacterium pseudocatenulatum AM10-16A                                    NZ_JAQDNQ010000002.1  365200   370125   4.10   0           1           1           0           1           0           0           0           0         
Bifidobacterium pseudocatenulatum AM102-111                                   NZ_JAQDOC010000002.1  101890   106815   4.10   0           1           1           0           1           0           0           0           0         
Bifidobacterium pseudocatenulatum AM102-116                                   NZ_JAQDOE010000002.1  102074   106999   4.10   0           1           1           0           1           0           0           0           0         
Bifidobacterium pseudocatenulatum AM102-70                                    NZ_JAQDOS010000002.1  101923   106848   4.10   0           1           1           0           1           0           0           0           0         
Bifidobacterium pseudocatenulatum AM113-134                                   NZ_JAQDVO010000002.1  82679    87604    4.10   0           1           1           0           1           0           0           0           0         
Bifidobacterium pseudocatenulatum AM113-140                                   NZ_JAQDVQ010000002.1  273777   278702   4.10   0           1           1           0           1           0           0           0           0         
Bifidobacterium pseudocatenulatum AM113-146                                   NZ_JAQDVS010000002.1  293642   298567   4.10   0           1           1           0           1           0           0           0           0         
Bifidobacterium pseudocatenulatum AM113-149                                   NZ_JAQDVU010000002.1  82996    87921    4.10   0           1           1           0           1           0           0           0           0         
Bifidobacterium pseudocatenulatum AM113-151                                   NZ_JAQDVV010000002.1  273756   278681   4.10   0           1           1           0           1           0           0           0           0         
Bifidobacterium pseudocatenulatum AM113-159                                   NZ_JAQDWA010000013.1  31770    36695    4.10   0           1           1           0           1           0           0           0           0         
Bifidobacterium pseudocatenulatum AM113-175                                   NZ_JAQDWF010000002.1  82679    87604    4.10   0           1           1           0           1           0           0           0           0         
Bifidobacterium pseudocatenulatum AM113-179                                   NZ_JAQDWH010000002.1  82910    87835    4.10   0           1           1           0           1           0           0           0           0         
Bifidobacterium pseudocatenulatum AM113-213                                   NZ_JAQDWS010000002.1  82626    87551    4.10   0           1           1           0           1           0           0           0           0         
Bifidobacterium pseudocatenulatum AM19-1                                      NZ_JAQDZN010000007.1  83047    87972    4.10   0           1           1           0           1           0           0           0           0         
Bifidobacterium pseudocatenulatum AM33-4A                                     NZ_JAQEBX010000002.1  451196   456121   4.10   0           1           1           0           1           0           0           0           0         
Bifidobacterium pseudocatenulatum AM36-16AAA                                  NZ_JAQECD010000002.1  293312   298247   4.10   0           1           1           0           1           0           0           0           0         
Bifidobacterium pseudocatenulatum AM39-2BHA                                   NZ_JAQECR010000001.1  99733    104658   4.10   0           1           1           0           1           0           0           0           0         
Bifidobacterium pseudocatenulatum AM57-8A                                     NZ_JAQEEI010000001.1  541025   545950   4.10   0           1           1           0           1           0           0           0           0         
Bifidobacterium pseudocatenulatum AM64-7MHA                                   NZ_JAQEFZ010000002.1  294289   299224   4.10   0           1           1           0           1           0           0           0           0         
Bifidobacterium pseudocatenulatum AM67-25ACA                                  NZ_JAQEGT010000003.1  293879   298814   4.10   0           1           1           0           1           0           0           0           0         
Bifidobacterium pseudocatenulatum AM67-29ACA                                  NZ_JAQEGU010000002.1  102574   107509   4.10   0           1           1           0           1           0           0           0           0         
Bifidobacterium pseudocatenulatum TM114-51                                    NZ_JAQEIK010000002.1  99792    104717   4.10   0           1           1           0           1           0           0           0           0         
Bifidobacterium pseudocatenulatum TM115-104                                   NZ_JAQEJG010000001.1  201624   206559   4.10   0           1           1           0           1           0           0           0           0         
Bifidobacterium pseudocatenulatum TM14-22NEAA                                 NZ_JAQENR010000003.1  200793   205718   4.10   0           1           1           0           1           0           0           0           0         
Bifidobacterium pseudocatenulatum UN03-289                                    NZ_JAQEPI010000002.1  372209   377144   4.10   0           1           1           0           1           0           0           0           0         
Bifidobacterium pseudocatenulatum UN03-89                                     NZ_JAQEPY010000002.1  287743   292668   4.10   0           1           1           0           1           0           0           0           0         
Bifidobacterium pseudocatenulatum AM90-01A                                    NZ_JAQEQN010000001.1  99917    104842   4.10   0           1           1           0           1           0           0           0           0         
Bifidobacterium pseudocatenulatum AM91-04pH10A                                NZ_JAQEQT010000001.1  564277   569202   4.10   0           1           1           0           1           0           0           0           0         
Bifidobacterium pseudocatenulatum AM96-02pH9-1A                               NZ_JAQERX010000002.1  99627    104552   4.10   0           1           1           0           1           0           0           0           0         
Bifidobacterium pseudocatenulatum AM96-02pH9A                                 NZ_JAQERY010000002.1  579266   584191   4.10   0           1           1           0           1           0           0           0           0         
Bifidobacterium pseudocatenulatum AM97-13                                     NZ_JAQESH010000002.1  289006   293932   7.16   0           1           1           1           1           0           0           0           0         
Bifidobacterium pseudocatenulatum IF01-02pH9                                  NZ_JAQETR010000001.1  572996   577931   4.10   0           1           1           0           1           0           0           0           0         
Bifidobacterium pseudocatenulatum OF05-18A                                    NZ_JAQEVG010000001.1  367955   372880   4.10   0           1           1           0           1           0           0           0           0         
Bifidobacterium pseudocatenulatum OF23-6MHA                                   NZ_JAQEWN010000007.1  102933   107858   4.10   0           1           1           0           1           0           0           0           0         
Bifidobacterium pseudocatenulatum OF30-6pH10A                                 NZ_JAQEYC010000006.1  26538    31473    4.10   0           1           1           0           1           0           0           0           0         
Bifidobacterium pseudocatenulatum OF32-3pH5A                                  NZ_JAQEYE010000002.1  82892    87827    4.10   0           1           1           0           1           0           0           0           0         
Bifidobacterium pseudocatenulatum OM15-10A                                    NZ_JAQFAQ010000001.1  553141   558066   4.10   0           1           1           0           1           0           0           0           0         
Bifidobacterium pseudocatenulatum TF08-17A                                    NZ_JAQFCH010000002.1  99618    104553   4.10   0           1           1           0           1           0           0           0           0         
Bifidobacterium pseudocatenulatum TM10-10ATA                                  NZ_JAQFEH010000002.1  82910    87836    7.16   0           1           1           1           1           0           0           0           0         
Bifidobacterium pseudocatenulatum RTP21311st2_F9_RTP21311_201001              NZ_JAQKQY010000001.1  623320   628245   7.16   0           1           1           1           1           0           0           0           0         
Bifidobacterium pseudocatenulatum RTP21221st1_G3_RTP21221_200709              NZ_JAQKRB010000002.1  161875   166800   4.10   0           1           1           0           1           0           0           0           0         
Bifidobacterium pseudocatenulatum RTP21221st1_C7_RTP21221_200709              NZ_JAQKRC010000005.1  46962    51887    4.10   0           1           1           0           1           0           0           0           0         
Bifidobacterium pseudocatenulatum 1001283st2_F1_1001283B150225_161107         NZ_JAQKRL010000002.1  552606   557531   7.16   0           1           1           1           1           0           0           0           0         
Bifidobacterium pseudocatenulatum 1001283st2_E4_1001283B150304_161114         NZ_JAQKRM010000002.1  102576   107501   7.16   0           1           1           1           1           0           0           0           0         
Bifidobacterium pseudocatenulatum 1001283st1_H12_1001285I_161205              NZ_JAQKRN010000001.1  99891    104816   4.10   0           1           1           0           1           0           0           0           0         
Bifidobacterium pseudocatenulatum 1001283st1_G5_1001283B150209_150212         NZ_JAQKRO010000001.1  100344   105269   4.10   0           1           1           0           1           0           0           0           0         
Bifidobacterium pseudocatenulatum 1001283st1_F5_1001283B150225_161107         NZ_JAQKRP010000001.1  100342   105267   4.10   0           1           1           0           1           0           0           0           0         
Bifidobacterium pseudocatenulatum 1001283st1_E6_1001285I_161205               NZ_JAQKRQ010000001.1  564826   569751   4.10   0           1           1           0           1           0           0           0           0         
Bifidobacterium pseudocatenulatum 1001283st1_D12_1001283B150210_160208        NZ_JAQKRR010000001.1  99965    104890   4.10   0           1           1           0           1           0           0           0           0         
Bifidobacterium pseudocatenulatum 1001283st1_C1_1001283B150209_150212         NZ_JAQKRS010000001.1  99964    104889   4.10   0           1           1           0           1           0           0           0           0         
Bifidobacterium pseudocatenulatum 1001283st1_A12_1001283B150217_161031        NZ_JAQKRT010000001.1  564526   569451   4.10   0           1           1           0           1           0           0           0           0         
Bifidobacterium pseudocatenulatum 1001271st1_H7_1001271B_151109               NZ_JAQKRV010000004.1  50470    55395    4.10   0           1           1           0           1           0           0           0           0         
Bifidobacterium pseudocatenulatum 1001271st1_F3_1001271B_150615               NZ_JAQKRW010000002.1  83330    88255    4.10   0           1           1           0           1           0           0           0           0         
Bifidobacterium pseudocatenulatum 1001271st1_E11_1001271B_151109              NZ_JAQKRX010000002.1  93723    98648    4.10   0           1           1           0           1           0           0           0           0         
Bifidobacterium pseudocatenulatum AM20-6                                      NZ_QRIV01000002.1     84564    89489    4.10   0           1           1           0           1           0           0           0           0         
Bifidobacterium pseudocatenulatum AM20-1                                      NZ_QRJB01000002.1     82837    87762    4.10   0           1           1           0           1           0           0           0           0         
Bifidobacterium pseudocatenulatum AM13-8                                      NZ_QRLC01000001.1     440272   445197   7.16   0           1           1           1           1           0           0           0           0         
Bifidobacterium pseudocatenulatum AM13-2                                      NZ_QRLG01000002.1     440561   445486   7.16   0           1           1           1           1           0           0           0           0         
Bifidobacterium pseudocatenulatum AM10-24                                     NZ_QRMD01000001.1     83119    88044    4.10   0           1           1           0           1           0           0           0           0         
Bifidobacterium pseudocatenulatum AM10-2                                      NZ_QRMF01000002.1     442435   447360   4.10   0           1           1           0           1           0           0           0           0         
Bifidobacterium pseudocatenulatum AM08-25                                     NZ_QRMQ01000008.1     37529    42454    4.10   0           1           1           0           1           0           0           0           0         
Bifidobacterium pseudocatenulatum AM08-2                                      NZ_QRMR01000001.1     277876   282801   4.10   0           1           1           0           1           0           0           0           0         
Bifidobacterium pseudocatenulatum AF36-12AT                                   NZ_QRPH01000001.1     428057   432982   4.10   0           1           1           0           1           0           0           0           0         
Bifidobacterium pseudocatenulatum AF20-20AC                                   NZ_QRWB01000002.1     102790   107715   4.10   0           1           1           0           1           0           0           0           0         
Bifidobacterium pseudocatenulatum AF17-20AC                                   NZ_QRXU01000002.1     102558   107493   4.10   0           1           1           0           1           0           0           0           0         
Bifidobacterium pseudocatenulatum AF12-8LB-d                                  NZ_QSAC01000008.1     82997    87922    4.10   0           1           1           0           1           0           0           0           0         
Bifidobacterium pseudocatenulatum AF12-8A-LB                                  NZ_QSAD01000009.1     83003    87928    4.10   0           1           1           0           1           0           0           0           0         
Bifidobacterium pseudocatenulatum AF12-10-6.0                                 NZ_QSAK01000009.1     83009    87934    4.10   0           1           1           0           1           0           0           0           0         
Bifidobacterium pseudocatenulatum AF03-28                                     NZ_QSBP01000001.1     571156   576081   7.16   0           1           1           1           1           0           0           0           0         
Bifidobacterium pseudocatenulatum AF02-36-1                                   NZ_QSBW01000002.1     302410   307335   4.10   0           1           1           0           1           0           0           0           0         
Bifidobacterium pseudocatenulatum OF01-8                                      NZ_QSCX01000002.1     102823   107748   4.10   0           1           1           0           1           0           0           0           0         
Bifidobacterium pseudocatenulatum OF01-2                                      NZ_QSDA01000002.1     37753    42678    4.10   0           1           1           0           1           0           0           0           0         
Bifidobacterium pseudocatenulatum OF01-12                                     NZ_QSDF01000001.1     102790   107715   4.10   0           1           1           0           1           0           0           0           0         
Bifidobacterium pseudocatenulatum AM43-10                                     NZ_QSFQ01000002.1     100335   105260   4.10   0           1           1           0           1           0           0           0           0         
Bifidobacterium pseudocatenulatum AM36-5BH                                    NZ_QSHR01000008.1     17203    22138    4.10   0           1           1           0           1           0           0           0           0         
Bifidobacterium pseudocatenulatum AM36-2AC                                    NZ_QSHV01000008.1     17209    22144    4.10   0           1           1           0           1           0           0           0           0         
Bifidobacterium pseudocatenulatum AM33-6                                      NZ_QSIM01000002.1     451499   456424   4.10   0           1           1           0           1           0           0           0           0         
Bifidobacterium pseudocatenulatum TM10-1                                      NZ_QSOG01000002.1     83189    88115    7.16   0           1           1           1           1           0           0           0           0         
Bifidobacterium pseudocatenulatum TM07-3AT                                    NZ_QSOT01000002.1     103064   107989   4.10   0           1           1           0           1           0           0           0           0         
Bifidobacterium pseudocatenulatum TM04-13                                     NZ_QSQA01000009.1     103552   108477   4.10   0           1           1           0           1           0           0           0           0         
Bifidobacterium pseudocatenulatum TF05-19AC                                   NZ_QSSM01000002.1     548689   553614   4.10   0           1           1           0           1           0           0           0           0         
Bifidobacterium pseudocatenulatum OM05-2                                      NZ_QSUK01000003.1     288595   293520   4.10   0           1           1           0           1           0           0           0           0         
Bifidobacterium pseudocatenulatum OF05-12                                     NZ_QSWD01000001.1     552098   557023   4.10   0           1           1           0           1           0           0           0           0         
Bifidobacterium pseudocatenulatum ca_0067                                     NZ_RCXS01000001.1     1110309  1115234  4.10   0           1           1           0           1           0           0           0           0         
Bifidobacterium pseudocatenulatum 1001271st1_F3                               NZ_SPFZ01000002.1     83330    88255    4.10   0           1           1           0           1           0           0           0           0         
Bifidobacterium pseudocatenulatum YIT11956                                    NZ_CP079232.1         550968   555893   4.10   0           1           1           0           1           0           0           0           0         
Bifidobacterium pseudocatenulatum YIT11027                                    NZ_CP079236.1         548833   553758   4.10   0           1           1           0           1           0           0           0           0         
Bifidobacterium pseudocatenulatum YIT12987                                    NZ_JAHXEF010000002.1  17538    22463    4.13   0           1           0           1           1           0           0           0           0         
Bifidobacterium pseudocatenulatum YIT12824                                    NZ_JAHXEI010000001.1  570171   575096   4.10   0           1           1           0           1           0           0           0           0         
Bifidobacterium pseudocatenulatum YIT12823                                    NZ_JAHXEJ010000001.1  570193   575118   4.10   0           1           1           0           1           0           0           0           0         
Bifidobacterium pseudocatenulatum YIT12242                                    NZ_JAHXEQ010000002.1  282426   287351   4.10   0           1           1           0           1           0           0           0           0         
Bifidobacterium pseudocatenulatum YIT12228                                    NZ_JAHXES010000003.1  14426    19351    4.10   0           1           1           0           1           0           0           0           0         
Bifidobacterium pseudocatenulatum YIT11955                                    NZ_JAHXFC010000003.1  290360   295285   4.10   0           1           1           0           1           0           0           0           0         
Bifidobacterium pseudocatenulatum AF01-43J                                    NZ_JAQCOL010000002.1  95754    100679   4.10   0           1           1           0           1           0           0           0           0         
Bifidobacterium pseudocatenulatum AF34-4A                                     NZ_JAQCXT010000002.1  280578   285503   4.10   0           1           1           0           1           0           0           0           0         
Bifidobacterium pseudocatenulatum AF54-10pH4A                                 NZ_JAQCZT010000011.1  83796    88721    4.10   0           1           1           0           1           0           0           0           0         
Bifidobacterium pseudocatenulatum AF54-16pH4A                                 NZ_JAQCZV010000002.1  386185   391110   4.10   0           1           1           0           1           0           0           0           0         
Bifidobacterium pseudocatenulatum AM26-15LB                                   NZ_JAQEAT010000002.1  102277   107202   4.10   0           1           1           0           1           0           0           0           0         
Bifidobacterium pseudocatenulatum AM63-10A                                    NZ_JAQEFL010000002.1  17867    22802    4.10   0           1           1           0           1           0           0           0           0         
Bifidobacterium pseudocatenulatum AM63-10T2NA                                 NZ_JAQEFN010000003.1  384351   389276   4.10   0           1           1           0           1           0           0           0           0         
Bifidobacterium pseudocatenulatum AM63-17T6NA                                 NZ_JAQEFR010000002.1  296648   301583   4.10   0           1           1           0           1           0           0           0           0         
Bifidobacterium pseudocatenulatum AM94-05pH10-1A                              NZ_JAQERL010000002.1  82806    87731    4.10   0           1           1           0           1           0           0           0           0         
Bifidobacterium pseudocatenulatum AM94-05pH10A                                NZ_JAQERM010000001.1  246947   251872   4.10   0           1           1           0           1           0           0           0           0         
Bifidobacterium pseudocatenulatum TF14-1NSA                                   NZ_JAQFDO010000003.1  208165   213090   4.10   0           1           1           0           1           0           0           0           0         
Bifidobacterium pseudocatenulatum TM01-10                                     NZ_JAQFDP010000002.1  574703   579628   4.10   0           1           1           0           1           0           0           0           0         
Bifidobacterium pseudocatenulatum TM01-13                                     NZ_JAQFDQ010000002.1  574558   579483   4.10   0           1           1           0           1           0           0           0           0         
Bifidobacterium pseudocatenulatum TM09-21ACA                                  NZ_JAQFEF010000004.1  212876   217801   4.10   0           1           1           0           1           0           0           0           0         
Bifidobacterium pseudocatenulatum 1896B                                       NZ_NAQD01000009.1     84548    89473    4.10   0           1           1           0           1           0           0           0           0         
Bifidobacterium pseudocatenulatum AM20-9-6.0                                  NZ_QRIU01000003.1     83015    87940    4.10   0           1           1           0           1           0           0           0           0         
Bifidobacterium pseudocatenulatum AF26-1                                      NZ_QRTZ01000002.1     83044    87979    4.10   0           1           1           0           1           0           0           0           0         
Bifidobacterium pseudocatenulatum AF11-18                                     NZ_QSAP01000002.1     102482   107408   7.16   0           1           1           1           1           0           0           0           0         
Bifidobacterium pseudocatenulatum AM38-8                                      NZ_QSHB01000001.1     83768    88703    4.10   0           1           1           0           1           0           0           0           0         
Bifidobacterium pseudocatenulatum AM26-14LB                                   NZ_QSLD01000002.1     102277   107202   4.10   0           1           1           0           1           0           0           0           0         
Bifidobacterium pseudocatenulatum TM05-11                                     NZ_QSPS01000003.1     228608   233533   4.10   0           1           1           0           1           0           0           0           0         
Bifidobacterium pseudocatenulatum CLA-AA-H257                                 NZ_JAJEQA010000006.1  102401   107325   4.11   0           1           1           0           1           0           0           0           0         
Bifidobacterium pseudocatenulatum YIT12217                                    NZ_JAHXET010000002.1  27684    32609    4.10   0           1           1           0           1           0           0           0           0         
Bifidobacterium pseudocatenulatum AM88-04FA                                   NZ_JAQEQD010000001.1  553067   557992   4.10   0           1           1           0           1           0           0           0           0         
Bifidobacterium pseudocatenulatum TF08-3AT                                    NZ_QSRI01000002.1     82806    87731    4.10   0           1           1           0           1           0           0           0           0         
Bifidobacterium pseudocatenulatum CA-C29                                      NZ_BCYA01000071.1     17757    22682    4.10   0           1           1           0           1           0           0           0           0         
Bifidobacterium pseudocatenulatum CECT 7765                                   NZ_CDPW01000001.1     544402   549327   4.10   0           1           1           0           1           0           0           0           0         
Bifidobacterium pseudocatenulatum D6t1_180914_B4                              NZ_JADMPK010000008.1  84578    89503    4.10   0           1           1           0           1           0           0           0           0         
Bifidobacterium pseudocatenulatum 1001099B_141217_G10                         NZ_JADNNG010000028.1  6849     11774    4.10   0           1           1           0           1           0           0           0           0         
Bifidobacterium pseudocatenulatum 1001275B_160808_D7                          NZ_JADPAP010000002.1  17221    22146    7.16   0           1           1           1           1           0           0           0           0         
Bifidobacterium pseudocatenulatum YIT12819                                    NZ_JAHXEM010000001.1  527105   532030   4.10   0           1           1           0           1           0           0           0           0         
Bifidobacterium pseudocatenulatum YIT12203                                    NZ_JAHXEU010000001.1  572646   577571   4.10   0           1           1           0           1           0           0           0           0         
Bifidobacterium pseudocatenulatum YIT11025                                    NZ_JAHXFG010000001.1  637962   642887   4.10   0           1           1           0           1           0           0           0           0         
Bifidobacterium pseudocatenulatum TM115-114                                   NZ_JAQEJN010000001.1  562178   567103   4.10   0           1           1           0           1           0           0           0           0         
Bifidobacterium pseudocatenulatum TM115-152                                   NZ_JAQEKE010000001.1  562174   567099   4.10   0           1           1           0           1           0           0           0           0         
Bifidobacterium pseudocatenulatum TM115-175                                   NZ_JAQEKO010000001.1  278996   283921   4.10   0           1           1           0           1           0           0           0           0         
Bifidobacterium pseudocatenulatum J1101312st1_G10_J1101312_190322             NZ_JAQKRE010000001.1  372986   377921   7.16   0           1           1           1           1           0           0           0           0         
Bifidobacterium pseudocatenulatum J1101312st1_A8_J1101312_190322              NZ_JAQKRF010000001.1  372888   377823   7.16   0           1           1           1           1           0           0           0           0         
Bifidobacterium pseudocatenulatum 1001275st1_G12_1001275B_160808              NZ_JAQKRU010000003.1  17221    22146    7.16   0           1           1           1           1           0           0           0           0         
Bifidobacterium pseudocatenulatum 1001099st1_G10_1001099B_141217              NZ_JAQKRY010000028.1  6849     11774    4.10   0           1           1           0           1           0           0           0           0         
Bifidobacterium pseudocatenulatum 1001099st1_A6_1001099B_141217               NZ_JAQKRZ010000021.1  6847     11772    4.10   0           1           1           0           1           0           0           0           0         
Bifidobacterium pseudocatenulatum RC1_18990_UC                                NZ_JARJNE010000004.1  144530   149455   4.10   0           1           1           0           1           0           0           0           0         
Bifidobacterium pseudocatenulatum YIT11952                                    NZ_CP079235.1         524629   529554   4.10   0           1           1           0           1           0           0           0           0         
Bifidobacterium pseudocatenulatum CA-B29                                      NZ_BCXZ01000035.1     41537    46462    4.10   0           1           1           0           1           0           0           0           0         
Bifidobacterium pseudocatenulatum YIT12818                                    NZ_JAHXEN010000001.1  545311   550236   4.10   0           1           1           0           1           0           0           0           0         
Bifidobacterium pseudocatenulatum OF48-6pH5                                   NZ_JAQEZI010000001.1  275002   279927   4.10   0           1           1           0           1           0           0           0           0         
Bifidobacterium pseudocatenulatum AM11-10                                     NZ_QRLX01000002.1     442852   447777   4.10   0           1           1           0           1           0           0           0           0         
Bifidobacterium pseudocatenulatum YIT12187                                    NZ_JAHXEW010000004.1  14459    19384    4.10   0           1           1           0           1           0           0           0           0         
Bifidobacterium pseudocatenulatum YIT12186                                    NZ_JAHXEX010000003.1  290542   295467   4.10   0           1           1           0           1           0           0           0           0         
Bifidobacterium pseudocatenulatum YIT12185                                    NZ_JAHXEY010000004.1  14497    19422    4.10   0           1           1           0           1           0           0           0           0         
Bifidobacterium pseudocatenulatum CA-05                                       NZ_BCXY01000008.1     84691    89615    4.10   0           1           1           0           1           0           0           0           0         
Bifidobacterium pseudocatenulatum YIT12749                                    NZ_JAHXEP010000004.1  285929   290853   4.10   0           1           1           0           1           0           0           0           0         
Bifidobacterium pseudocatenulatum YIT12054                                    NZ_JAHXFA010000001.1  579106   584031   4.10   0           1           1           0           1           0           0           0           0         
Bifidobacterium pseudocatenulatum YIT12053                                    NZ_JAHXFB010000001.1  578676   583601   4.10   0           1           1           0           1           0           0           0           0         
Bifidobacterium pseudocatenulatum J1101437_171009_A10                         NZ_JADPAU010000001.1  560192   565117   7.16   0           1           1           1           1           0           0           0           0         
Bifidobacterium pseudocatenulatum J1101437st1_G4_J1101437_171009              NZ_JAQKRD010000001.1  560212   565137   7.16   0           1           1           1           1           0           0           0           0         
Bifidobacterium pseudocatenulatum JCLA3                                       NZ_CP090598.1         542842   547777   4.10   0           1           1           0           1           0           0           0           0         
Bifidobacterium pseudocatenulatum 2789STDY5834840                             NZ_CYZC01000001.1     563665   568590   4.10   0           1           1           0           1           0           0           0           0         
Bifidobacterium catenulatum subsp. kashiwanohense  = DSM 21854 JCM 15439      NZ_AP012327.1         521211   526134   4.11   0           1           1           0           1           0           0           0           0         
Bifidobacterium catenulatum subsp. kashiwanohense YIT 13051                   NZ_JAOPLX010000004.1  115456   120365   4.10   0           1           1           0           1           0           0           0           0         
Bifidobacterium catenulatum subsp. kashiwanohense YIT 13052                   NZ_JAOPLY010000004.1  114407   119330   4.11   0           1           1           0           1           0           0           0           0         
Bifidobacterium catenulatum subsp. kashiwanohense YIT 13054                   NZ_JAOPMA010000003.1  116701   121624   4.11   0           1           1           0           1           0           0           0           0         
Bifidobacterium catenulatum subsp. kashiwanohense YIT 13055                   NZ_JAOPMB010000002.1  4096     9019     4.11   0           1           1           0           1           0           0           0           0         
Bifidobacterium catenulatum subsp. kashiwanohense YIT 13057                   NZ_JAOPMD010000006.1  115057   119980   4.11   0           1           1           0           1           0           0           0           0         
Bifidobacterium catenulatum subsp. kashiwanohense YIT 13058                   NZ_JAOPME010000004.1  116798   121721   4.11   0           1           1           0           1           0           0           0           0         
Bifidobacterium catenulatum subsp. kashiwanohense YIT 13062                   NZ_JAOPMH010000003.1  564837   569761   4.11   0           1           1           0           1           0           0           0           0         
Bifidobacterium catenulatum subsp. kashiwanohense YIT 13056                   NZ_JAOPMC010000005.1  116636   121561   4.10   0           1           1           0           1           0           0           0           0         
Bifidobacterium catenulatum subsp. kashiwanohense APCKJ1                      NZ_CP026729.1         522586   527510   4.10   0           1           1           0           1           0           0           0           0         
Bifidobacterium catenulatum subsp. kashiwanohense YIT 13060                   NZ_JAOPMF010000005.1  235670   240594   4.10   0           1           1           0           1           0           0           0           0         
Bifidobacterium catenulatum subsp. kashiwanohense YIT 13053                   NZ_JAOPLZ010000006.1  114620   119545   4.10   0           1           1           0           1           0           0           0           0         
Bifidobacterium catenulatum subsp. kashiwanohense YIT 13061                   NZ_JAOPMG010000002.1  349654   354578   4.10   0           1           1           0           1           0           0           0           0         
Bifidobacterium catenulatum subsp. kashiwanohense JCM 15439 = DSM 21854       NZ_JDUP01000003.1     114670   119593   4.11   0           1           1           0           1           0           0           0           0         
Bifidobacterium catenulatum subsp. kashiwanohense JCM 15439 = DSM 21854       NZ_JGYY01000003.1     420357   425280   4.11   0           1           1           0           1           0           0           0           0         
Bifidobacterium longum subsp. suis BSM11-5                                    NZ_MOAE01000002.1     80323    85245    4.11   0           1           1           0           1           0           0           0           0         
Bifidobacterium breve DSM 20213 = JCM 1192                                    NZ_AP012324.1         37706    42629    4.10   0           1           1           0           1           0           0           0           0         
Bifidobacterium breve  = JCM 1192 DSM 20213                                   NZ_GG729830.1         128059   132982   4.10   0           1           1           0           1           0           0           0           0         
Bifidobacterium breve  = JCM 1192 DSM 20213                                   NZ_JDUD01000007.1     122548   127471   4.10   0           1           1           0           1           0           0           0           0         
Bifidobacterium pseudocatenulatum  = JCM 1200 = LMG 10505 DSM 20438           NZ_ABXX02000001.1     231057   235982   4.10   0           1           1           0           1           0           0           0           0         
Bifidobacterium pseudocatenulatum  = JCM 1200 = LMG 10505 DSM 20438           NZ_JDUK01000005.1     379898   384823   4.10   0           1           1           0           1           0           0           0           0         
Bifidobacterium pseudocatenulatum DSM 20438 =  = LMG 10505 JCM 1200           NZ_AP012330.1         526245   531170   4.10   0           1           1           0           1           0           0           0           0         
Bifidobacterium catenulatum subsp. catenulatum YIT 13059                      NZ_JAOPMI010000001.1  516053   520978   4.10   0           1           1           0           1           0           0           0           0         
Bifidobacterium pseudocatenulatum DSM 20438 = JCM 1200 = LMG 10505            NZ_JGZF01000002.1     380308   385233   4.10   0           1           1           0           1           0           0           0           0         
uncultured Gemmiger sp.                                                       NZ_CAKTBK010000014.1  77       8324     4.10   0           0           1           0           0           0           1           1           0         
Dorea formicigenerans                                                         NZ_CABHNI010000007.1  27174    38134    15.35  0           1           1           1           1           1           1           1           1         
Dorea formicigenerans                                                         NZ_CABJBB010000014.1  24571    35531    15.36  0           1           1           1           1           1           1           1           1         
Dorea formicigenerans TF09-3                                                  NZ_QSRA01000013.1     65115    76075    15.35  0           1           1           1           1           1           1           1           1         
Dorea formicigenerans ATCC 27755                                              NZ_AAXA02000007.1     21314    32274    15.36  0           1           1           1           1           1           1           1           1         
Dorea formicigenerans ATCC 27755                                              NZ_CP102279.1         2875504  2886464  15.36  0           1           1           1           1           1           1           1           1         
Dorea formicigenerans MSK.13.39                                               NZ_JAAIOF010000012.1  79315    90275    15.35  0           1           1           1           1           1           1           1           1         
Dorea formicigenerans MSK.13.15                                               NZ_JAAIOG010000023.1  16281    27241    15.35  0           1           1           1           1           1           1           1           1         
Dorea formicigenerans DFI.6.93                                                NZ_JAJDKV010000014.1  16360    27320    15.35  0           1           1           1           1           1           1           1           1         
Dorea formicigenerans DFI.6.65                                                NZ_JAKNGK010000022.1  16288    27248    15.35  0           1           1           1           1           1           1           1           1         
Dorea formicigenerans AF99-31                                                 NZ_JAQDGW010000018.1  20363    31323    15.35  0           1           1           1           1           1           1           1           1         
Dorea formicigenerans AM23-7AC                                                NZ_QRHN01000019.1     20679    31639    15.36  0           1           1           1           1           1           1           1           1         
Dorea formicigenerans AF36-1BH                                                NZ_QRPD01000020.1     20519    31479    15.35  0           1           1           1           1           1           1           1           1         
Dorea formicigenerans AF31-13BH                                               NZ_QRQQ01000015.1     15112    26072    15.36  0           1           1           1           1           1           1           1           1         
Dorea formicigenerans AF19-13                                                 NZ_QRWS01000008.1     15093    26053    15.36  0           1           1           1           1           1           1           1           1         
Dorea formicigenerans TM05-5                                                  NZ_QSPL01000020.1     15105    24833    10.26  0           1           0           0           1           1           1           1           1         
Dorea formicigenerans TF12-1                                                  NZ_QSQM01000016.1     20519    31479    12.29  0           1           1           0           1           1           1           1           1         
Dorea formicigenerans OM03-2                                                  NZ_QSVB01000005.1     21306    32266    15.36  0           1           1           1           1           1           1           1           1         
Dorea formicigenerans MCC444                                                  NZ_WQPB01000003.1     177      11137    15.35  0           1           1           1           1           1           1           1           1         
Dorea formicigenerans MSK.23.29                                               NZ_JAAIOE010000006.1  21244    32204    15.36  0           1           1           1           1           1           1           1           1         
Dorea formicigenerans AM100_B1_35                                             NZ_JAQDKF010000012.1  20509    31487    15.36  0           1           1           1           1           1           1           1           1         
Dorea formicigenerans AM100_B1_35A                                            NZ_JAQDKG010000012.1  20527    31505    15.36  0           1           1           1           1           1           1           1           1         
Dorea formicigenerans AF25-11                                                 NZ_QRUK01000007.1     80986    91964    15.36  0           1           1           1           1           1           1           1           1         
Dorea formicigenerans AF19-4AC                                                NZ_QRWH01000024.1     22492    33470    15.35  0           1           1           1           1           1           1           1           1         
Dorea formicigenerans AM42-8                                                  NZ_QSFS01000018.1     19382    30360    15.35  0           1           1           1           1           1           1           1           1         
Dorea formicigenerans AM40-15AC                                               NZ_QSGQ01000002.1     346680   357658   15.35  0           1           1           1           1           1           1           1           1         
Dorea formicigenerans AM29-11                                                 NZ_QSKA01000024.1     22492    33470    15.35  0           1           1           1           1           1           1           1           1         
Dorea formicigenerans TF11-11                                                 NZ_QSQQ01000019.1     44251    55211    15.36  0           1           1           1           1           1           1           1           1         
Dorea formicigenerans OM02-12                                                 NZ_QSVQ01000009.1     21786    32764    15.35  0           1           1           1           1           1           1           1           1         
Dorea formicigenerans MCC443                                                  NZ_WQPC01000001.1     20558    31518    15.36  0           1           1           1           1           1           1           1           1         
Dorea sp. 210702- DFI.3.125                                                   NZ_JAJCNF010000027.1  18528    29488    15.35  0           1           1           1           1           1           1           1           1         
Faecalibacterium longum CLA-AA-H236                                           NZ_JAJEQJ010000003.1  41615    49675    4.12   0           1           1           0           0           0           1           0           0         
Eubacterium ventriosum                                                        NZ_RKFB01000012.1     142890   153779   12.28  0           1           1           0           1           1           1           1           1         
Streptococcus henryi DSM 19005                                                NZ_AQYA01000028.1     53991    61880    8.25   0           1           1           1           0           1           1           0           0         
Collinsella aerofaciens                                                       NZ_CABJBP010000012.1  11834    18016    4.12   0           1           1           0           0           1           0           0           0         
Collinsella aerofaciens                                                       NZ_CAAKNU010000043.1  91292    100253   7.19   0           1           1           1           0           1           0           1           0         
Collinsella aerofaciens                                                       NZ_CABWIE010000030.1  355529   364490   7.19   0           1           1           1           0           1           0           1           0         
Collinsella aerofaciens                                                       NZ_CABWIH010000029.1  3954     10136    4.12   0           1           1           0           0           1           0           0           0         
Collinsella aerofaciens                                                       NZ_LR699016.1         502771   511732   7.19   0           1           1           1           0           1           0           1           0         
Collinsella aerofaciens                                                       NZ_CABJDK010000003.1  144064   150246   6.18   0           1           1           1           0           1           0           0           0         
Collinsella aerofaciens                                                       NZ_CABJFG010000018.1  18294    27255    10.25  0           1           1           1           0           1           1           1           0         
Collinsella aerofaciens                                                       NZ_CABWIF010000022.1  163907   172868   5.13   0           1           1           0           0           1           0           1           0         
Collinsella aerofaciens                                                       NZ_CAAKNY010000068.1  147616   156577   5.13   0           1           1           0           0           1           0           1           0         
Collinsella aerofaciens                                                       NZ_CABVUS010000023.1  22893    31854    5.13   0           1           1           0           0           1           0           1           0         
Collinsella aerofaciens                                                       NZ_CABKPD010000022.1  144699   152089   4.15   0           0           1           0           0           1           1           0           0         
Collinsella aerofaciens D53t1_180928_G4                                       NZ_JADNNH010000025.1  20438    26619    4.12   0           1           1           0           0           1           0           0           0         
Collinsella aerofaciens D53st1_E7_D53t1_180928                                NZ_JAQLEG010000002.1  88243    94424    4.12   0           1           1           0           0           1           0           0           0         
Collinsella aerofaciens D53st1_E3_D53t1_180928                                NZ_JAQLEH010000003.1  88135    94316    4.12   0           1           1           0           0           1           0           0           0         
Collinsella aerofaciens D53st1_D6_D53t1_180928                                NZ_JAQLEI010000006.1  20428    26609    4.12   0           1           1           0           0           1           0           0           0         
Collinsella aerofaciens D54t1_190329_E10                                      NZ_JADNPG010000002.1  130473   139284   8.19   0           1           1           0           0           1           1           1           0         
Collinsella aerofaciens D54st1_G2_D54t1_190329                                NZ_JAQLDZ010000005.1  14749    23560    8.19   0           1           1           0           0           1           1           1           0         
Collinsella aerofaciens D54st1_F11_D54t1_190329                               NZ_JAQLEA010000003.1  14600    23561    8.19   0           1           1           0           0           1           1           1           0         
Collinsella aerofaciens D54st1_E3_D54t1_190329                                NZ_JAQLEB010000005.1  171427   180238   8.19   0           1           1           0           0           1           1           1           0         
Collinsella aerofaciens D54st1_D6_D54t1_190329                                NZ_JAQLEC010000001.1  123431   132392   8.19   0           1           1           0           0           1           1           1           0         
Collinsella aerofaciens D54st1_D2_D54t1_190329                                NZ_JAQLED010000010.1  77670    86631    8.19   0           1           1           0           0           1           1           1           0         
Collinsella aerofaciens D54st1_C1_D54t1_190329                                NZ_JAQLEE010000005.1  171219   180030   8.19   0           1           1           0           0           1           1           1           0         
Collinsella aerofaciens D54st1_B3_D54t1_190329                                NZ_JAQLEF010000009.1  14751    23562    8.19   0           1           1           0           0           1           1           1           0         
Collinsella aerofaciens 1001275B_160808_H7                                    NZ_JADNOK010000001.1  5277     11459    4.12   0           1           1           0           0           1           0           0           0         
Collinsella aerofaciens 1001275st1_A6_1001275B_160808                         NZ_JAQLFG010000001.1  143574   149756   4.12   0           1           1           0           0           1           0           0           0         
Collinsella aerofaciens 1001174st2_H7_1001174B_160307                         NZ_JAQLFO010000010.1  18996    27957    5.13   0           1           1           0           0           1           0           1           0         
Collinsella aerofaciens 1001174st2_H3_1001174B_160307                         NZ_JAQLFP010000004.1  41519    50480    5.13   0           1           1           0           0           1           0           1           0         
Collinsella aerofaciens 1001174st1_E7_1001174B_160307                         NZ_JAQLFQ010000005.1  77623    86584    5.13   0           1           1           0           0           1           0           1           0         
Collinsella aerofaciens D6t1_180914_F6                                        NZ_JADNGN010000023.1  28956    35139    6.18   0           1           1           1           0           1           0           0           0         
Collinsella aerofaciens 1001095IJ_161003_F6                                   NZ_JADMSL010000012.1  22650    31611    7.19   0           1           1           1           0           1           0           1           0         
Collinsella aerofaciens BSD2780061688st1_F5_BSD2780061688b_171218             NZ_JAQLEU010000019.1  25102    34063    5.13   0           1           1           0           0           1           0           1           0         
Collinsella aerofaciens BSD2780061688st1_C12_BSD2780061688b_171218            NZ_JAQLEV010000022.1  25102    34063    5.13   0           1           1           0           0           1           0           1           0         
Collinsella aerofaciens BSD2780061688st1_F5                                   NZ_SPFO01000019.1     25102    34063    5.13   0           1           1           0           0           1           0           1           0         
Collinsella aerofaciens D41t1_190614_G2                                       NZ_JADMSU010000006.1  130715   139676   7.19   0           1           1           1           0           1           0           1           0         
Collinsella aerofaciens D41st1_A6_D41t1_190614                                NZ_JAQLEK010000007.1  80951    89912    7.19   0           1           1           1           0           1           0           1           0         
Collinsella aerofaciens 1001136B_160425_H1                                    NZ_JADMOP010000007.1  82840    89022    4.12   0           1           1           0           0           1           0           0           0         
Collinsella aerofaciens 4PBA                                                  NZ_JAWHPO010000006.1  17020    25981    7.19   0           1           1           1           0           1           0           1           0         
Collinsella aerofaciens 1001099B_141217_A1                                    NZ_JADNOH010000001.1  36862    43044    6.18   0           1           1           1           0           1           0           0           0         
Collinsella aerofaciens 1001262st2_G5_1001262B_160229                         NZ_JAQLFJ010000002.1  219690   225872   6.18   0           1           1           1           0           1           0           0           0         
Collinsella aerofaciens 1001713B170131_170501_H8                              NZ_JADMRH010000001.1  203690   211749   6.17   0           1           1           0           0           1           1           0           0         
Collinsella aerofaciens 1001713st1_F9_1001713B170207_170306                   NZ_JAQLFA010000001.1  203598   211657   6.17   0           1           1           0           0           1           1           0           0         
Collinsella aerofaciens 1001713st1_D6_1001713B170214_170313                   NZ_JAQLFB010000004.1  96351    104410   6.17   0           1           1           0           0           1           1           0           0         
Collinsella aerofaciens 1001713st1_C7_1001713B170214_170313                   NZ_JAQLFC010000001.1  18360    26419    6.17   0           1           1           0           0           1           1           0           0         
Collinsella aerofaciens 1001713st1_B11_1001713B170131_170501                  NZ_JAQLFD010000003.1  18144    26203    6.17   0           1           1           0           0           1           1           0           0         
Collinsella aerofaciens K40_1                                                 NZ_JAASIU010000003.1  171875   178057   6.18   0           1           1           1           0           1           0           0           0         
Collinsella aerofaciens MSK.8.35                                              NZ_JAHPXS010000003.1  256340   264399   8.23   0           1           1           1           0           1           1           0           0         
Collinsella aerofaciens MSK.8.15                                              NZ_JAJBLW010000009.1  15862    23921    8.23   0           1           1           1           0           1           1           0           0         
Collinsella aerofaciens MSK.7.14                                              NZ_JAJBLX010000002.1  83487    91546    8.23   0           1           1           1           0           1           1           0           0         
Collinsella aerofaciens BIOML-A8                                              NZ_WWTD01000004.1     103020   111981   7.19   0           1           1           1           0           1           0           1           0         
Collinsella aerofaciens BIOML-A3                                              NZ_WWTI01000002.1     50800    59761    7.19   0           1           1           1           0           1           0           1           0         
Collinsella aerofaciens D40t1_170626_B5                                       NZ_JADPCJ010000006.1  18894    27855    7.19   0           1           1           1           0           1           0           1           0         
Collinsella aerofaciens D40st1_F6_D40t1_170626                                NZ_JAQLEL010000007.1  18894    27855    7.19   0           1           1           1           0           1           0           1           0         
Collinsella aerofaciens D35st1_A12_D35t1_190705                               NZ_JAQLEN010000004.1  76815    80032    5.12   0           1           1           1           0           0           0           0           0         
Collinsella aerofaciens D35st2_F2_D35t1_190705                                NZ_JAQLEM010000006.1  77818    84000    4.12   0           1           1           0           0           1           0           0           0         
Collinsella aerofaciens BSD3448080949st1_E7_BSD3448080949_160606              NZ_JAQLEP010000009.1  8819     17780    7.19   0           1           1           1           0           1           0           1           0         
Collinsella aerofaciens 1025st1_H8_1025SCRN_200924                            NZ_JAQLEW010000001.1  175877   182059   4.12   0           1           1           0           0           1           0           0           0         
Collinsella aerofaciens 1025st1_F4_1025SCRN_200924                            NZ_JAQLEX010000004.1  76991    83173    4.12   0           1           1           0           0           1           0           0           0         
Collinsella aerofaciens 1025st1_C9_1025SCRN_200924                            NZ_JAQLEY010000002.1  143957   150139   4.12   0           1           1           0           0           1           0           0           0         
Collinsella aerofaciens 1025st1_A9_1025SCRN_200924                            NZ_JAQLEZ010000001.1  143957   150139   4.12   0           1           1           0           0           1           0           0           0         
Collinsella aerofaciens indica                                                NZ_CP024160.1         502771   511732   7.19   0           1           1           1           0           1           0           1           0         
Collinsella aerofaciens MSK.1.11                                              NZ_JAHONA010000007.1  82723    88905    6.18   0           1           1           1           0           1           0           0           0         
Collinsella aerofaciens MSK.1.10                                              NZ_JAHONB010000004.1  115984   122166   6.18   0           1           1           1           0           1           0           0           0         
Collinsella aerofaciens 1001095H_141210_H8                                    NZ_JADNDZ010000005.1  15121    23830    7.19   0           1           1           1           0           1           0           1           0         
Collinsella aerofaciens DFI.3.30                                              NZ_JAJFDP010000016.1  10210    16392    4.12   0           1           1           0           0           1           0           0           0         
Collinsella aerofaciens 1001095st1_H8_1001095H_141210                         NZ_JAQLFR010000005.1  15121    23830    7.19   0           1           1           1           0           1           0           1           0         
Collinsella aerofaciens NB2B-13-DCM                                           NZ_JAMXUY010000001.1  538155   547116   7.19   0           1           1           1           0           1           0           1           0         
Collinsella aerofaciens BIOML-A13                                             NZ_WWSY01000001.1     268244   274426   6.18   0           1           1           1           0           1           0           0           0         
Collinsella aerofaciens BIOML-A10                                             NZ_WWTB01000003.1     138127   144309   6.18   0           1           1           1           0           1           0           0           0         
Collinsella aerofaciens 1001095IJ_161003_A3                                   NZ_JADMZW010000002.1  135587   141769   6.18   0           1           1           1           0           1           0           0           0         
Collinsella aerofaciens RTP21221st1_H3_RTP21221_200709                        NZ_JAQLDQ010000004.1  143506   152467   5.13   0           1           1           0           0           1           0           1           0         
Collinsella aerofaciens C11                                                   NZ_CP024960.1         1297986  1306045  8.23   0           1           1           1           0           1           1           0           0         
Collinsella aerofaciens D31t1_170403_C12                                      NZ_JADNHZ010000016.1  42394    51355    7.19   0           1           1           1           0           1           0           1           0         
Collinsella aerofaciens D31st1_E2_D31t1_170403                                NZ_JAQLEO010000016.1  42502    51463    7.19   0           1           1           1           0           1           0           1           0         
Collinsella aerofaciens MCC370                                                NZ_WQPK01000019.1     2917     14014    3.10   0           1           0           0           0           1           0           1           0         
Collinsella aerofaciens HTF-129                                               NZ_JAWHPN010000012.1  15937    24898    5.13   0           1           1           0           0           1           0           1           0         
Collinsella aerofaciens J1101004_170508_A10                                   NZ_JADMUF010000007.1  137899   144081   6.18   0           1           1           1           0           1           0           0           0         
Collinsella aerofaciens J1101004st1_G7_J1101004_170508                        NZ_JAQLDV010000010.1  83100    89282    6.18   0           1           1           1           0           1           0           0           0         
Collinsella aerofaciens D52t1_170925_B11                                      NZ_JADMYJ010000006.1  102362   111321   7.19   0           1           1           1           0           1           0           1           0         
Collinsella aerofaciens D52st1_G10_D52t1_170925                               NZ_JAQLEJ010000005.1  102362   111321   7.19   0           1           1           1           0           1           0           1           0         
Collinsella aerofaciens ATCC 25986                                            NZ_AAVN02000001.1     144699   152089   4.15   0           0           1           0           0           1           1           0           0         
Collinsella aerofaciens NCTC11838                                             NZ_UFXC01000001.1     1115046  1122436  4.15   0           0           1           0           0           1           1           0           0         
Collinsella sp. AF04-24                                                       NZ_QSBK01000012.1     11834    18016    4.12   0           1           1           0           0           1           0           0           0         
Collinsella sp. WCA1-178-WT-3 (M1)                                            NZ_VUME01000002.1     135102   144063   7.19   0           1           1           1           0           1           0           1           0         
Collinsella sp. WCA1-178-WT-3 (M2)                                            NZ_VUMF01000002.1     135230   144191   6.13   0           1           1           1           0           0           0           1           0         
Collinsella sp. AF28-5AC                                                      NZ_QRTA01000001.1     166501   175462   7.19   0           1           1           1           0           1           0           1           0         
Collinsella sp. OM08-14AT                                                     NZ_QSTE01000001.1     141766   147948   6.18   0           1           1           1           0           1           0           0           0         
Collinsella sp. AF23-3LB                                                      NZ_QRVF01000026.1     593      3810     5.12   0           1           1           1           0           0           0           0           0         
Collinsella sp. AF23-2                                                        NZ_QRVG01000027.1     581      3798     5.12   0           1           1           1           0           0           0           0           0         
Collinsella sp. AM42-18AC                                                     NZ_QSFY01000012.1     47490    58590    7.19   0           1           1           1           0           1           0           1           0         
Collinsella sp. OM06-18AC                                                     NZ_QSTX01000005.1     17188    23370    4.12   0           1           1           0           0           1           0           0           0         
Collinsella sp. MSK.8.10                                                      NZ_JAHPYF010000004.1  15872    23931    8.23   0           1           1           1           0           1           1           0           0         
Collinsella sp. TF06-26                                                       NZ_NKXR01000001.1     171875   178057   6.18   0           1           1           1           0           1           0           0           0         
Collinsella sp. AM23-17                                                       NZ_QRHU01000001.1     157803   163984   6.18   0           1           1           1           0           1           0           0           0         
Collinsella sp. AF16-8                                                        NZ_QRXX01000007.1     9720     17779    8.23   0           1           1           1           0           1           1           0           0         
Collinsella sp. AF15-51                                                       NZ_QRYG01000022.1     20256    26438    6.18   0           1           1           1           0           1           0           0           0         
Collinsella sp. AM44-11                                                       NZ_QSFE01000003.1     18348    24530    6.18   0           1           1           1           0           1           0           0           0         
Collinsella sp. TM09-10AT                                                     NZ_QSOP01000001.1     135554   144515   5.13   0           1           1           0           0           1           0           1           0         
Collinsella sp. TM05-37                                                       NZ_QSPN01000017.1     20958    32058    5.13   0           1           1           0           0           1           0           1           0         
Collinsella sp. TF12-2AT                                                      NZ_QSQK01000017.1     19770    28731    5.13   0           1           1           0           0           1           0           1           0         
Collinsella sp. TF10-11AT                                                     NZ_QSQW01000005.1     128290   137251   7.19   0           1           1           1           0           1           0           1           0         
Collinsella sp. TF06-6AC                                                      NZ_QSRW01000001.1     97807    103989   6.18   0           1           1           1           0           1           0           0           0         
Collinsella sp. AM17-1                                                        NZ_QRJZ01000002.1     15198    21380    6.18   0           1           1           1           0           1           0           0           0         
Collinsella sp. TF05-9AC                                                      NZ_QSSH01000005.1     5064     11245    6.18   0           1           1           1           0           1           0           0           0         
Collinsella sp. AF36-3AT                                                      NZ_QROZ01000003.1     144064   150246   6.18   0           1           1           1           0           1           0           0           0         
Collinsella sp. AM15-2                                                        NZ_QRKO01000003.1     123977   132938   7.19   0           1           1           1           0           1           0           1           0         
Collinsella sp. AF37-9                                                        NZ_QROQ01000001.1     163370   169552   6.18   0           1           1           1           0           1           0           0           0         
Collinsella sp. AF05-9                                                        NZ_QSBB01000001.1     170846   179807   7.19   0           1           1           1           0           1           0           1           0         
Collinsella sp. AF05-8-2                                                      NZ_QSBC01000001.1     156284   165245   7.19   0           1           1           1           0           1           0           1           0         
Collinsella sp. AF29-7AC                                                      NZ_QRQX01000017.1     18430    27389    6.13   0           1           1           1           0           0           0           1           0         
Collinsella sp. AM31-2AC                                                      NZ_QSJB01000018.1     18294    27255    10.25  0           1           1           1           0           1           1           1           0         
Collinsella sp. AF23-6                                                        NZ_QRVD01000001.1     141149   147331   6.18   0           1           1           1           0           1           0           0           0         
Collinsella sp. AF23-4AC                                                      NZ_QRVE01000002.1     155452   161634   6.18   0           1           1           1           0           1           0           0           0         
Collinsella sp. OF02-10                                                       NZ_QSCW01000003.1     5200     11382    6.18   0           1           1           1           0           1           0           0           0         
Collinsella sp. BIOML-A6                                                      NZ_WWSL01000012.1     18360    24518    3.14   0           1           0           1           0           1           0           0           0         
Collinsella sp. BIOML-A5                                                      NZ_WWSM01000016.1     18360    24518    3.14   0           1           0           1           0           1           0           0           0         
Collinsella sp. BIOML-A4                                                      NZ_WWSN01000016.1     18360    24518    3.14   0           1           0           1           0           1           0           0           0         
Collinsella sp. BIOML-A3                                                      NZ_WWSO01000009.1     31353    37511    3.14   0           1           0           1           0           1           0           0           0         
Collinsella sp. BIOML-A2                                                      NZ_WWSP01000004.1     18902    25060    3.14   0           1           0           1           0           1           0           0           0         
uncultured Senegalimassilia sp.                                               NZ_CAAFLU010000281.1  2418     11379    5.13   0           1           1           0           0           1           0           1           0         
Olsenella uli                                                                 NZ_CAAKON010000036.1  37232    43412    6.18   0           1           1           1           0           1           0           0           0         
Olsenella uli                                                                 NZ_CAAKOQ010000033.1  24713    30893    6.18   0           1           1           1           0           1           0           0           0         
uncultured Parolsenella sp.                                                   NZ_CABQIU010000053.1  2371     5586     5.12   0           1           1           1           0           0           0           0           0         
Collinsella aerofaciens ATCC 25986 JCM 10188                                  NZ_CP048433.1         421809   429199   4.15   0           0           1           0           0           1           1           0           0         
Liquorilactobacillus satsumensis  = JCM 12392 DSM 16230                       NZ_AZFQ01000036.1     97271    101447   5.13   0           0           0           0           0           1           1           1           0         
Liquorilactobacillus satsumensis TMW11829                                     NZ_PDDC01000017.1     62739    66915    5.13   0           0           0           0           0           1           1           1           0         
Liquorilactobacillus satsumensis Kef-w18                                      NZ_JAGPZG010000014.1  58624    62800    5.13   0           0           0           0           0           1           1           1           0         
Liquorilactobacillus satsumensis Kef-w11                                      NZ_JAGPZN010000003.1  155461   159637   5.13   0           0           0           0           0           1           1           1           0         
Liquorilactobacillus satsumensis Kef-w1                                       NZ_JAGPZX010000001.1  598244   602420   5.13   0           0           0           0           0           1           1           1           0         
```
