## Supplemental Table 3 for "Autoaggregation in *Streptococcus intermedius* is driven by the Pel polysaccharide"

```
Organism                                                                      Scaffold              Start    End      Score  1592        1593        1594
Streptococcus intermedius C270                                                NC_022237.1           1655934  1659118  5.22   1           1           1         
Streptococcus intermedius B196                                                NC_022246.1           1674609  1677793  5.22   1           1           1         
Streptococcus intermedius BA1                                                 NZ_ANFT01000020.1     39321    42505    5.22   1           1           1         
Streptococcus intermedius TYG1620                                             NZ_AP014880.1         1691578  1694762  5.22   1           1           1         
Streptococcus intermedius 13-12-18                                            NZ_BHYP01000004.1     138304   141488   5.22   1           1           1         
Streptococcus intermedius 14-03-17                                            NZ_BHYS01000001.1     157003   160187   5.22   1           1           1         
Streptococcus intermedius 14-04-18                                            NZ_BHYT01000006.1     27950    31134    5.22   1           1           1         
Streptococcus intermedius 15-03-11                                            NZ_BHYV01000002.1     126414   129598   5.22   1           1           1         
Streptococcus intermedius FDAARGOS_233                                        NZ_CP020433.2         1404263  1407447  5.22   1           1           1         
Streptococcus intermedius FDAARGOS_769                                        NZ_CP053999.1         3868     7052     5.22   1           1           1         
Streptococcus intermedius XH2169                                              NZ_CP136799.1         432852   436036   5.22   1           1           1         
Streptococcus intermedius S45                                                 NZ_JALGPQ010000002.1  150723   153907   5.22   1           1           1         
Streptococcus intermedius S42                                                 NZ_JALGPR010000004.1  56656    59840    5.22   1           1           1         
Streptococcus intermedius S30                                                 NZ_JALGPT010000003.1  155992   159176   5.22   1           1           1         
Streptococcus intermedius S23                                                 NZ_JALGPU010000002.1  177878   181062   5.22   1           1           1         
Streptococcus intermedius UMB9934                                             NZ_JASOXC010000006.1  55872    59056    5.22   1           1           1         
Streptococcus intermedius SMC7156                                             NZ_JAUUIL010000003.1  45810    48994    5.22   1           1           1         
Streptococcus intermedius 631_SCON                                            NZ_JUZI01000011.1     52439    55623    5.22   1           1           1         
Streptococcus intermedius 30309                                               NZ_PNRI01000005.1     153898   157082   5.22   1           1           1         
Streptococcus intermedius LC4                                                 NZ_PNRP01000001.1     144568   147752   5.22   1           1           1         
Streptococcus intermedius LAU_SINT                                            NZ_QLNG01000002.1     156413   159597   5.22   1           1           1         
Streptococcus intermedius A5                                                  NZ_RJOJ01000006.1     160090   163274   5.22   1           1           1         
Streptococcus intermedius A3                                                  NZ_RJOL01000004.1     21455    24639    5.22   1           1           1         
Streptococcus intermedius A2                                                  NZ_RJOM01000004.1     54527    57711    5.22   1           1           1         
Streptococcus intermedius KLC09                                               NZ_RJON01000002.1     129706   132890   5.22   1           1           1         
Streptococcus intermedius BCC47                                               NZ_RJOP01000004.1     40902    44086    5.22   1           1           1         
Streptococcus intermedius BCC34                                               NZ_RJOQ01000004.1     129828   133012   5.22   1           1           1         
Streptococcus intermedius A6                                                  NZ_RJOI01000004.1     58002    61186    5.22   1           1           1         
Streptococcus intermedius A4                                                  NZ_RJOK01000005.1     58002    61186    5.22   1           1           1         
Streptococcus intermedius BCC01                                               NZ_RJOR01000007.1     58002    61186    5.22   1           1           1         
Streptococcus intermedius S01                                                 NZ_JALGPV010000002.1  172924   175925   5.19   1           1           1         
Streptococcus intermedius NCTC11324                                           NZ_LS483436.1         1580052  1583236  5.22   1           1           1         
Streptococcus intermedius KLC02                                               NZ_RJOO01000002.1     154479   157663   5.22   1           1           1         
Streptococcus intermedius GC1825                                              NZ_JALDAU010000003.1  124378   127562   5.22   1           1           1         
Streptococcus sp. SI1                                                         NZ_JAQFJE010000005.1  45551    48735    5.22   1           1           1         
Streptococcus sp.                                                             NZ_JAHAEL010000006.1  40794    43981    5.18   1           1           1         
Streptococcus sp.                                                             NZ_JAWHKG010000007.1  16061    19248    5.18   1           1           1         
Streptococcus sp.                                                             NZ_JAWFSF010000009.1  5629     8835     5.13   1           1           1         
Streptococcus sp.                                                             NZ_JAILDW010000009.1  30590    33776    5.12   1           1           1         
Streptococcus sp. OBRC6                                                       NZ_JACR01000010.1     19800    22983    5.19   1           1           1         
Streptococcus sp. ACC21                                                       NZ_JAQU01000023.1     14119    17302    5.19   1           1           1         
Streptococcus sp. CM7                                                         NZ_JATP01000019.1     7758     10941    5.19   1           1           1         
Streptococcus sp. AC15                                                        NZ_JDFJ01000023.1     19603    22786    5.19   1           1           1         
Streptococcus sp. HMSC061D01                                                  NZ_KV802478.1         94526    97709    5.19   1           1           1         
Streptococcus sp. HF-100                                                      NZ_JADNQV010000004.1  124044   127227   5.19   1           1           1         
Streptococcus sp. CCH8-C6                                                     NZ_LSJN01000032.1     104559   107746   5.18   1           1           1         
Streptococcus sp. 2_1_36FAA                                                   NZ_KI391976.1         275186   278373   5.18   1           1           1         
Streptococcus sp. HMSC062B01                                                  NZ_KZ672780.1         131908   135095   5.18   1           1           1         
Streptococcus sp. SG1                                                         NZ_JAQFJC010000001.1  295054   298241   5.18   1           1           1         
Streptococcus sp. SG2                                                         NZ_JAQFJD010000002.1  363604   366791   5.18   1           1           1         
Streptococcus sp. HMSC10A01                                                   NZ_KV790983.1         300134   303321   5.18   1           1           1         
Streptococcus sp. 449_SSPC                                                    NZ_JVGR01000021.1     172840   176045   5.13   1           1           1         
Streptococcus sp. HMSC10E12                                                   NZ_KV791104.1         240053   243258   5.13   1           1           1         
Streptococcus sp. FDAARGOS_192                                                NZ_CP020431.2         541594   544799   5.13   1           1           1         
Streptococcus sp. 22.1                                                        NZ_JACLQK010000021.1  11572    14778    5.13   1           1           1         
Streptococcus sp. HMSC078H03                                                  NZ_KV794103.1         5467     8673     5.13   1           1           1         
Streptococcus sp. HMSC078H12                                                  NZ_KV817327.1         32497    35703    5.13   1           1           1         
Streptococcus sp. SR4                                                         NZ_AZYW01000054.1     18693    21898    5.13   1           1           1         
Streptococcus sp. Marseille-Q3604                                             NZ_CAKAKM010000001.1  201862   205068   5.13   1           1           1         
Streptococcus sp. 23.2                                                        NZ_JACLQJ010000018.1  7755     10961    5.13   1           1           1         
Streptococcus sp. 17.1                                                        NZ_JACLQM010000001.1  133567   136773   5.13   1           1           1         
Streptococcus sp. 16.1                                                        NZ_JACLQN010000007.1  81881    85087    5.13   1           1           1         
Streptococcus sp. 15.1                                                        NZ_JACLQO010000006.1  81847    85053    5.13   1           1           1         
Streptococcus sp. 10.1                                                        NZ_JACLQR010000005.1  8037     11243    5.13   1           1           1         
Streptococcus sp. 9.1                                                         NZ_JACLQS010000001.1  8037     11243    5.13   1           1           1         
Streptococcus sp. 3.1                                                         NZ_JACLQV010000010.1  12464    15670    5.13   1           1           1         
Streptococcus sp. 2.1                                                         NZ_JACLQW010000010.1  12464    15670    5.13   1           1           1         
Streptococcus sp. CCH8-H5                                                     NZ_LSIZ01000039.1     27717    30923    5.13   1           1           1         
Streptococcus sp. DD04                                                        NZ_KQ968978.1         328479   331665   5.12   1           1           1         
Streptococcus intermedius B196 G1567                                          NZ_UENA01000002.1     159478   162662   5.22   1           1           1         
Streptococcus intermedius B196 G1568                                          NZ_UENB01000002.1     159428   162612   5.22   1           1           1         
Streptococcus intermedius B196 G1563                                          NZ_UEND01000003.1     156732   159916   5.22   1           1           1         
Streptococcus intermedius B196 G1555                                          NZ_UENE01000009.1     44780    47964    5.22   1           1           1         
Streptococcus intermedius B196 G1565                                          NZ_UENG01000006.1     130229   133413   5.22   1           1           1         
Streptococcus intermedius B196 G1557                                          NZ_UENH01000002.1     138309   141493   5.22   1           1           1         
Streptococcus intermedius B196 G1562                                          NZ_UENI01000006.1     145928   149112   5.22   1           1           1         
Streptococcus intermedius B196 G1566                                          NZ_UICY01000002.1     159074   162258   5.22   1           1           1         
Streptococcus intermedius B196 G1553                                          NZ_UZBH01000002.1     160872   164056   5.22   1           1           1         
Streptococcus intermedius B196 G1556                                          NZ_UENK01000005.1     135898   139082   5.22   1           1           1         
Streptococcus intermedius B196 G1554                                          NZ_UENC01000006.1     73687    76871    5.22   1           1           1         
Streptococcus intermedius  = ATCC 27335 SK54                                  NZ_AJKN01000004.1     147609   150793   5.22   1           1           1         
Streptococcus intermedius SK54 = ATCC 27335                                   NZ_ATFK01000005.1     160192   163376   5.22   1           1           1         
Streptococcus anginosus C238                                                  NC_022239.1           1856563  1859746  5.19   1           1           1         
Streptococcus anginosus FDAARGOS_1155                                         NZ_CP068060.1         1642052  1645235  5.19   1           1           1         
Streptococcus anginosus S63                                                   NZ_JALDTX010000017.1  25839    29022    5.19   1           1           1         
Streptococcus anginosus SMC5342                                               NZ_JAUUIM010000023.1  25889    29072    5.19   1           1           1         
Streptococcus anginosus F0211                                                 NZ_AECT01000018.1     98946    102129   5.19   1           1           1         
Streptococcus anginosus 1505                                                  NZ_BASW01000005.1     104748   107931   5.19   1           1           1         
Streptococcus anginosus                                                       NZ_CABMHS010000002.1  105113   108296   5.19   1           1           1         
Streptococcus anginosus SA1                                                   NZ_CP007573.1         360822   364005   5.19   1           1           1         
Streptococcus anginosus J4206                                                 NZ_CP012719.1         1653776  1656959  5.19   1           1           1         
Streptococcus anginosus B15938459                                             NZ_JAKUZC010000010.1  19888    23071    5.19   1           1           1         
Streptococcus anginosus A12032580                                             NZ_JAKUZF010000007.1  105015   108198   5.19   1           1           1         
Streptococcus anginosus UMB9668                                               NZ_JAWWVQ010000007.1  7790     10973    5.19   1           1           1         
Streptococcus anginosus UMB9669                                               NZ_JAWWVR010000007.1  98973    102156   5.19   1           1           1         
Streptococcus anginosus UMB9674                                               NZ_JAWWVU010000006.1  98696    101879   5.19   1           1           1         
Streptococcus anginosus UMB6332                                               NZ_JAWWVZ010000009.1  94125    97308    5.19   1           1           1         
Streptococcus anginosus UMB9676                                               NZ_JAWWWA010000006.1  98696    101879   5.19   1           1           1         
Streptococcus anginosus lac                                                   NZ_PVSV01000019.1     19674    22857    5.19   1           1           1         
Streptococcus anginosus gl                                                    NZ_PVSW01000022.1     19727    22910    5.19   1           1           1         
Streptococcus anginosus CALM001                                               NZ_QWDL01000002.1     105113   108296   5.19   1           1           1         
Streptococcus anginosus NCTC11062                                             NZ_CABEID010000001.1  1606110  1609293  5.19   1           1           1         
Streptococcus anginosus SK1138                                                NZ_ALJO01000002.1     118633   121816   5.19   1           1           1         
Streptococcus anginosus subsp. whileyi CCUG 39159                             NZ_AICP01000031.1     7106     10289    5.19   1           1           1         
Streptococcus anginosus subsp. whileyi MAS624                                 NZ_AP013072.1         491792   494975   5.19   1           1           1         
Streptococcus viridans NCTC1080                                               NZ_UHHS01000001.1     1635391  1638574  5.19   1           1           1         
Streptococcus milleri NCTC11169                                               NZ_LR134288.1         1556947  1560130  5.19   1           1           1         
Streptococcus sanguinis SK49 CCUG 59319                                       NZ_GL890986.1         361675   364862   5.18   1           1           1         
Streptococcus sanguinis BCA9                                                  NZ_RJOV01000001.1     318235   321422   5.18   1           1           1         
Streptococcus gordonii str.  substr. CH1 Challis                              NC_009785.1           360557   363744   5.18   1           1           1         
Streptococcus gordonii NCTC7870                                               NZ_CABEIB010000003.1  332570   335757   5.18   1           1           1         
Streptococcus gordonii                                                        NZ_CABKOS010000005.1  275186   278373   5.18   1           1           1         
Streptococcus gordonii IE35                                                   NZ_CP017295.1         530726   533913   5.18   1           1           1         
Streptococcus gordonii FDAARGOS_683                                           NZ_CP046328.1         1730235  1733422  5.18   1           1           1         
Streptococcus gordonii FDAARGOS 1455                                          NZ_CP077248.1         1824887  1828074  5.18   1           1           1         
Streptococcus gordonii K19                                                    NZ_JAASHV010000002.1  373853   377040   5.18   1           1           1         
Streptococcus gordonii SK33                                                   NZ_JAHZQB010000003.1  276149   279336   5.18   1           1           1         
Streptococcus gordonii KK1                                                    NZ_JAHZQF010000001.1  375720   378907   5.18   1           1           1         
Streptococcus gordonii K4                                                     NZ_JAHZQH010000005.1  120888   124075   5.18   1           1           1         
Streptococcus gordonii DL1                                                    NZ_JAHZQI010000001.1  297710   300897   5.18   1           1           1         
Streptococcus gordonii CR53                                                   NZ_JAHZQJ010000002.1  376163   379350   5.18   1           1           1         
Streptococcus gordonii CR134                                                  NZ_JAHZQK010000001.1  375720   378907   5.18   1           1           1         
Streptococcus gordonii CR01                                                   NZ_JAHZQL010000002.1  145237   148424   5.18   1           1           1         
Streptococcus gordonii 38                                                     NZ_JAHZQM010000002.1  362730   365917   5.18   1           1           1         
Streptococcus gordonii B17930858                                              NZ_JAKUXO010000001.1  339535   342722   5.18   1           1           1         
Streptococcus gordonii A16000605                                              NZ_JAKUXP010000001.1  379645   382832   5.18   1           1           1         
Streptococcus gordonii A13000540                                              NZ_JAKUXR010000002.1  362111   365298   5.18   1           1           1         
Streptococcus gordonii 17013687B                                              NZ_JAKUXV010000002.1  283962   287149   5.18   1           1           1         
Streptococcus gordonii 17000438Y                                              NZ_JAKUXW010000002.1  53893    57080    5.18   1           1           1         
Streptococcus gordonii S35                                                    NZ_JALDUP010000001.1  286525   289712   5.18   1           1           1         
Streptococcus gordonii S21                                                    NZ_JALDUZ010000005.1  126726   129913   5.18   1           1           1         
Streptococcus gordonii S19                                                    NZ_JALDVB010000005.1  126726   129913   5.18   1           1           1         
Streptococcus gordonii AF07-10B                                               NZ_JAQCQD010000002.1  264026   267213   5.18   1           1           1         
Streptococcus gordonii AM27-23                                                NZ_JAQEAY010000003.1  271890   275077   5.18   1           1           1         
Streptococcus gordonii PV40                                                   NZ_LAVY01000014.1     1        3047     5.17   1           1           1         
Streptococcus gordonii FSS8                                                   NZ_LAWF01000005.1     210166   213353   5.18   1           1           1         
Streptococcus gordonii MW10                                                   NZ_LAWM01000007.1     129908   133095   5.18   1           1           1         
Streptococcus gordonii PK488                                                  NZ_LAWN01000005.1     42327    45514    5.18   1           1           1         
Streptococcus gordonii FSS2                                                   NZ_LAYI01000001.1     297506   300693   5.18   1           1           1         
Streptococcus gordonii NCTC7868                                               NZ_LR134291.1         360392   363579   5.18   1           1           1         
Streptococcus gordonii NCTC9124                                               NZ_LR594041.1         355451   358638   5.18   1           1           1         
Streptococcus gordonii NCTC3165                                               NZ_LS483375.1         336449   339636   5.18   1           1           1         
Streptococcus gordonii AM27-4                                                 NZ_QSKN01000004.1     271992   275179   5.18   1           1           1         
Streptococcus gordonii BCC27                                                  NZ_RJPG01000002.1     264753   267940   5.18   1           1           1         
Streptococcus gordonii BCC09                                                  NZ_RJVY01000037.1     8088     11275    5.18   1           1           1         
Streptococcus gordonii NCTC7869                                               NZ_CABEIT010000001.1  288037   291224   5.18   1           1           1         
Streptococcus gordonii KCOM 1506 (= ChDC B679)                                NZ_CP012648.1         284856   288043   5.18   1           1           1         
Streptococcus gordonii FDAARGOS_257                                           NZ_CP020450.2         435121   438308   5.18   1           1           1         
Streptococcus gordonii FDAARGOS_371                                           NZ_CP023511.1         290205   293392   5.18   1           1           1         
Streptococcus gordonii FDAARGOS 1454                                          NZ_CP077224.1         1900396  1903583  5.18   1           1           1         
Streptococcus gordonii CW                                                     NZ_CP113953.1         355276   358463   5.18   1           1           1         
Streptococcus gordonii BSD2780120874_150323_D6                                NZ_JADPDF010000002.1  60973    64160    5.18   1           1           1         
Streptococcus gordonii SK9                                                    NZ_JAHZQA010000001.1  353485   356672   5.18   1           1           1         
Streptococcus gordonii SK186                                                  NZ_JAHZQC010000002.1  292184   295371   5.18   1           1           1         
Streptococcus gordonii SK12                                                   NZ_JAHZQD010000001.1  353485   356672   5.18   1           1           1         
Streptococcus gordonii SK12                                                   NZ_LAWP01000006.1     266654   269841   5.18   1           1           1         
Streptococcus gordonii M5                                                     NZ_JAHZQE010000001.1  274858   278045   5.18   1           1           1         
Streptococcus gordonii M5                                                     NZ_LAWJ01000002.1     86265    89452    5.18   1           1           1         
Streptococcus gordonii KK17                                                   NZ_JAHZQG010000001.1  70462    73649    5.18   1           1           1         
Streptococcus gordonii 10558                                                  NZ_JAHZQN010000001.1  350329   353516   5.18   1           1           1         
Streptococcus gordonii DFI.4.79                                               NZ_JAJCHD010000001.1  294475   297662   5.18   1           1           1         
Streptococcus gordonii DFI.4.104                                              NZ_JAJCHG010000001.1  294475   297662   5.18   1           1           1         
Streptococcus gordonii DFI.3.93                                               NZ_JAJCLS010000001.1  377980   381167   5.18   1           1           1         
Streptococcus gordonii DFI.1.43                                               NZ_JAJCOL010000002.1  2205     5392     5.18   1           1           1         
Streptococcus gordonii MA6                                                    NZ_JAJEPB010000002.1  277131   280318   5.18   1           1           1         
Streptococcus gordonii DFI.4.19                                               NZ_JAKNFA010000002.1  377980   381167   5.18   1           1           1         
Streptococcus gordonii DFI.4.55                                               NZ_JAKNFD010000001.1  304414   307601   5.18   1           1           1         
Streptococcus gordonii A14000093                                              NZ_JAKUXQ010000001.1  298914   302101   5.18   1           1           1         
Streptococcus gordonii A13000455                                              NZ_JAKUXS010000004.1  372523   375710   5.18   1           1           1         
Streptococcus gordonii A11129118                                              NZ_JAKUXT010000001.1  86270    89457    5.18   1           1           1         
Streptococcus gordonii A11029119                                              NZ_JAKUXU010000002.1  86270    89457    5.18   1           1           1         
Streptococcus gordonii 13026919B                                              NZ_JAKUXX010000002.1  40000    43187    5.18   1           1           1         
Streptococcus gordonii S36                                                    NZ_JALDUO010000001.1  351052   354239   5.18   1           1           1         
Streptococcus gordonii S18                                                    NZ_JALDVC010000002.1  358390   361577   5.18   1           1           1         
Streptococcus gordonii DFI.4.115                                              NZ_JARFII010000002.1  304486   307673   5.18   1           1           1         
Streptococcus gordonii G9B                                                    NZ_JYGL01000002.1     358618   361805   5.18   1           1           1         
Streptococcus gordonii UB10712                                                NZ_JYGN01000002.1     302936   306123   5.18   1           1           1         
Streptococcus gordonii I141                                                   NZ_JYOZ01000001.1     368667   371854   5.18   1           1           1         
Streptococcus gordonii ATCC 10558                                             NZ_KQ759746.1         279384   282571   5.18   1           1           1         
Streptococcus gordonii Blackburn                                              NZ_LAVZ01000006.1     165822   169009   5.18   1           1           1         
Streptococcus gordonii Channon                                                NZ_LAWA01000001.1     283571   286758   5.18   1           1           1         
Streptococcus gordonii M99                                                    NZ_LAWL01000003.1     33598    36785    5.18   1           1           1         
Streptococcus gordonii SK120                                                  NZ_LAWQ01000005.1     260764   263951   5.18   1           1           1         
Streptococcus gordonii SK184                                                  NZ_LAWR01000021.1     1648     4835     5.18   1           1           1         
Streptococcus gordonii MB666                                                  NZ_LAYG01000006.1     178876   182063   5.18   1           1           1         
Streptococcus gordonii FSS3                                                   NZ_LBCT01000001.1     293117   296304   5.18   1           1           1         
Streptococcus gordonii CCUG 33482                                             NZ_LQWV01000012.1     350037   353224   5.18   1           1           1         
Streptococcus gordonii NCTC10231                                              NZ_LR594049.1         354487   357674   5.18   1           1           1         
Streptococcus gordonii NCTC7865                                               NZ_LS483341.1         332105   335292   5.18   1           1           1         
Streptococcus gordonii BCA22                                                  NZ_RJOS01000002.1     277526   280713   5.18   1           1           1         
Streptococcus gordonii BCA14                                                  NZ_RJOT01000001.1     348858   352045   5.18   1           1           1         
Streptococcus gordonii BCA10                                                  NZ_RJOU01000001.1     348917   352104   5.18   1           1           1         
Streptococcus gordonii BCA7                                                   NZ_RJOW01000009.1     47283    50470    5.18   1           1           1         
Streptococcus gordonii A8                                                     NZ_RJOX01000002.1     33594    36781    5.18   1           1           1         
Streptococcus gordonii A7                                                     NZ_RJOY01000012.1     4609     7796     5.18   1           1           1         
Streptococcus gordonii A9                                                     NZ_RJOZ01000008.1     32056    35243    5.18   1           1           1         
Streptococcus gordonii A11                                                    NZ_RJPA01000001.1     342291   345478   5.18   1           1           1         
Streptococcus gordonii A10                                                    NZ_RJPB01000002.1     45832    49019    5.18   1           1           1         
Streptococcus gordonii BCC62                                                  NZ_RJPD01000002.1     53418    56605    5.18   1           1           1         
Streptococcus gordonii BCC57                                                  NZ_RJPE01000002.1     364118   367305   5.18   1           1           1         
Streptococcus gordonii 14-4065                                                NZ_JAHZSL010000003.1  55398    58585    5.18   1           1           1         
Streptococcus gordonii BCC29                                                  NZ_RJPF01000001.1     348914   352101   5.18   1           1           1         
Streptococcus gordonii BCC32                                                  NZ_RJVX01000005.1     32555    35742    5.18   1           1           1         
Streptococcus gordonii D6t1_180914_F1                                         NZ_JADNFA010000006.1  71607    74794    5.18   1           1           1         
Streptococcus cristatus 771_SOLI                                              NZ_JUTP01000030.1     36280    39467    5.18   1           1           1         
Streptococcus cristatus 787_SOLI                                              NZ_JUSY01000004.1     36619    39806    5.18   1           1           1         
Streptococcus ferus DSM 20646                                                 NZ_AQVD01000002.1     214975   218191   5.14   1           1           1         
Streptococcus ferus                                                           NZ_CAMCCF010000002.1  121356   124572   5.14   1           1           1         
Streptococcus ferus NCTC12278                                                 NZ_LS483343.1         1241852  1245068  5.14   1           1           1         
Streptococcus oricebi CCUG 70868                                              NZ_PRDG01000004.1     21247    24445    5.14   1           1           1         
Streptococcus salivarius JCM 5707                                             NZ_BPPT01000007.1     5459     8664     5.13   1           1           1         
Streptococcus salivarius                                                      NZ_CAJHJN010000005.1  168972   172178   5.13   1           1           1         
Streptococcus salivarius                                                      NZ_LR793266.1         886252   889457   5.13   1           1           1         
Streptococcus salivarius                                                      NZ_LR822048.1         946346   949552   5.13   1           1           1         
Streptococcus salivarius                                                      NZ_CAJHJQ010000006.1  147270   150475   5.13   1           1           1         
Streptococcus salivarius                                                      NZ_LR793256.1         988116   991322   5.13   1           1           1         
Streptococcus salivarius                                                      NZ_LR793267.1         944599   947805   5.13   1           1           1         
Streptococcus salivarius                                                      NZ_CABIZY010000002.1  146451   149657   5.13   1           1           1         
Streptococcus salivarius                                                      NZ_LR793270.1         935942   939148   5.13   1           1           1         
Streptococcus salivarius                                                      NZ_LR793272.1         936115   939321   5.13   1           1           1         
Streptococcus salivarius                                                      NZ_LR793273.1         986616   989822   5.13   1           1           1         
Streptococcus salivarius                                                      NZ_LR822046.1         943577   946783   5.13   1           1           1         
Streptococcus salivarius NCTC 8618                                            NZ_CP009913.1         993818   997023   5.13   1           1           1         
Streptococcus salivarius JF                                                   NZ_CP014144.1         919753   922958   5.13   1           1           1         
Streptococcus salivarius LMG 11489                                            NZ_CP133476.1         1176740  1179945  5.13   1           1           1         
Streptococcus salivarius ATCC 7073                                            NZ_FRCU01000001.1     509425   512630   5.13   1           1           1         
Streptococcus salivarius 11.1                                                 NZ_JACLQQ010000003.1  7755     10960    5.13   1           1           1         
Streptococcus salivarius E32                                                  NZ_JAIZBY010000007.1  5795     9000     5.13   1           1           1         
Streptococcus salivarius E31                                                  NZ_JAIZBZ010000009.1  5795     9000     5.13   1           1           1         
Streptococcus salivarius AM03-15X                                             NZ_JAQDHN010000006.1  137158   140363   5.13   1           1           1         
Streptococcus salivarius AM110-184                                            NZ_JAQDTJ010000001.1  565428   568642   5.13   1           1           1         
Streptococcus salivarius AM113-115                                            NZ_JAQDVH010000017.1  37774    40979    5.13   1           1           1         
Streptococcus salivarius AM113-28                                             NZ_JAQDWX010000005.1  37064    40269    5.13   1           1           1         
Streptococcus salivarius D53st1_F1_D53t1_180928                               NZ_JAQMJH010000005.1  101442   104647   5.13   1           1           1         
Streptococcus salivarius 1001713st1_G9_1001713B170207_170306                  NZ_JAQMJJ010000002.1  603520   606725   5.13   1           1           1         
Streptococcus salivarius 1001713st1_D3_1001713B170207_170306                  NZ_JAQMJK010000001.1  135803   139008   5.13   1           1           1         
Streptococcus salivarius 1001713st1_A2_1001713B170131_170501                  NZ_JAQMJL010000001.1  135803   139008   5.13   1           1           1         
Streptococcus salivarius NCTC8618                                             NZ_LR134274.1         993452   996657   5.13   1           1           1         
Streptococcus salivarius 85-05 S23                                            NZ_LXIO01000013.1     37627    40832    5.13   1           1           1         
Streptococcus salivarius 85-04 S22                                            NZ_LXIP01000004.1     5879     9084     5.13   1           1           1         
Streptococcus salivarius 85-02 s21                                            NZ_LXOT01000010.1     1159     4364     5.13   1           1           1         
Streptococcus salivarius 85-06 S24                                            NZ_LXOU01000007.1     1339026  1342231  5.13   1           1           1         
Streptococcus salivarius AF24-6AC                                             NZ_QRUM01000007.1     79775    82981    5.13   1           1           1         
Streptococcus salivarius bf_0095                                              NZ_RCYT01000007.1     135924   139129   5.13   1           1           1         
Streptococcus salivarius BIOML-A10                                            NZ_WMYI01000002.1     137316   140521   5.13   1           1           1         
Streptococcus salivarius BIOML-A7                                             NZ_WMYL01000007.1     136197   139402   5.13   1           1           1         
Streptococcus salivarius JIM8777                                              NC_017595.1           980463   983668   5.13   1           1           1         
Streptococcus salivarius SK126                                                NZ_ACLO01000006.1     5381     8596     5.13   1           1           1         
Streptococcus salivarius FDAARGOS_771                                         NZ_CP053998.1         34342    37557    5.13   1           1           1         
Streptococcus salivarius 1001095IJ_161003_D10                                 NZ_JADOZZ010000001.1  5491     8697     5.13   1           1           1         
Streptococcus salivarius D55t1_190419_H2                                      NZ_JADPCL010000014.1  5504     8710     5.13   1           1           1         
Streptococcus salivarius P468301                                              NZ_JAHCZX010000001.1  551676   554882   5.13   1           1           1         
Streptococcus salivarius MSK.15.125                                           NZ_JAJBNV010000006.1  31357    34562    5.13   1           1           1         
Streptococcus salivarius A17000015                                            NZ_JAKUVO010000002.1  379521   382727   5.13   1           1           1         
Streptococcus salivarius S49                                                  NZ_JALDUG010000001.1  225845   229051   5.13   1           1           1         
Streptococcus salivarius S48                                                  NZ_JALDUH010000003.1  232835   236041   5.13   1           1           1         
Streptococcus salivarius DPC 6993                                             NZ_JALMLR010000018.1  6040     9246     5.13   1           1           1         
Streptococcus salivarius AF102-13                                             NZ_JAQCSH010000018.1  5938     9143     5.13   1           1           1         
Streptococcus salivarius AF102-16                                             NZ_JAQCSJ010000017.1  31428    34633    5.13   1           1           1         
Streptococcus salivarius AM100_PB1O_1D_1A                                     NZ_JAQDMJ010000002.1  211204   214410   5.13   1           1           1         
Streptococcus salivarius 1001095st1_G4_1001095IJ_161003                       NZ_JAQMJT010000001.1  5491     8697     5.13   1           1           1         
Streptococcus salivarius 1003_SOLI                                            NZ_JWGR01000074.1     28949    32155    5.13   1           1           1         
Streptococcus salivarius 34-19 S9                                             NZ_LXIG01000332.1     2219     5425     5.13   1           1           1         
Streptococcus salivarius 34-24 S10                                            NZ_LXIH01000052.1     17551    20757    5.13   1           1           1         
Streptococcus salivarius 20-02 S1                                             NZ_LXMB01000014.1     3975     7181     5.13   1           1           1         
Streptococcus salivarius 20-12 S2                                             NZ_LXMC01000002.1     470200   473406   5.13   1           1           1         
Streptococcus salivarius 34-09 S8                                             NZ_LXOR01000006.1     1112609  1115815  5.13   1           1           1         
Streptococcus salivarius 39-01 S14                                            NZ_LXOS01000070.1     506929   510135   5.13   1           1           1         
Streptococcus salivarius UMB0051                                              NZ_PKIA01000003.1     87271    90477    5.13   1           1           1         
Streptococcus salivarius BIOML-A20                                            NZ_WMXZ01000014.1     74341    77547    5.13   1           1           1         
Streptococcus salivarius BIOML-A9                                             NZ_WMYJ01000006.1     93985    97191    5.13   1           1           1         
Streptococcus salivarius BIOML-A6                                             NZ_WMYM01000006.1     6216     9422     5.13   1           1           1         
Streptococcus salivarius HSISS4                                               NZ_CP013216.1         890411   893616   5.13   1           1           1         
Streptococcus salivarius ATCC 27945                                           NZ_CP015282.1         622916   626121   5.13   1           1           1         
Streptococcus salivarius DB-B5                                                NZ_CP054153.1         876145   879350   5.13   1           1           1         
Streptococcus salivarius SALI-10                                              NZ_CP090007.1         2027220  2030425  5.13   1           1           1         
Streptococcus salivarius O2-3                                                 NZ_JALDWC010000003.1  7097     10303    5.13   1           1           1         
Streptococcus salivarius AF11-9H                                              NZ_JAQCTW010000001.1  190944   194150   5.13   1           1           1         
Streptococcus salivarius 140_SSAL                                             NZ_JVSQ01000100.1     31388    34594    5.13   1           1           1         
Streptococcus salivarius F6-1                                                 NZ_NPDJ01000008.1     27847    31052    5.13   1           1           1         
Streptococcus salivarius BIOML-A8                                             NZ_WMYK01000009.1     32845    36051    5.13   1           1           1         
Streptococcus salivarius FDAARGOS_1045                                        NZ_CP066093.1         1115062  1118268  5.13   1           1           1         
Streptococcus salivarius CF7-5                                                NZ_JANCPL010000014.1  28974    32180    5.13   1           1           1         
Streptococcus salivarius CF7-4                                                NZ_JANCPM010000014.1  28974    32180    5.13   1           1           1         
Streptococcus salivarius K12                                                  NZ_ALIF01000001.1     956255   959461   5.13   1           1           1         
Streptococcus salivarius ICDC2                                                NZ_CP018187.1         971723   974929   5.13   1           1           1         
Streptococcus salivarius D55t1_190419_H11                                     NZ_JADMQU010000001.1  210195   213401   5.13   1           1           1         
Streptococcus salivarius D40t1_170626_C11                                     NZ_JADPCF010000008.1  6085     9291     5.13   1           1           1         
Streptococcus salivarius DS85_40B                                             NZ_JAIQWT010000009.1  49152    52358    5.13   1           1           1         
Streptococcus salivarius DFI.1.41                                             NZ_JAJCOM010000028.1  7939     11145    5.13   1           1           1         
Streptococcus salivarius DFI.1.40                                             NZ_JAJCON010000029.1  14281    17487    5.13   1           1           1         
Streptococcus salivarius YU10                                                 NZ_JJMS01000029.1     192863   196069   5.13   1           1           1         
Streptococcus salivarius NU10                                                 NZ_JJMT01000006.1     192858   196064   5.13   1           1           1         
Streptococcus salivarius 84-12 S20                                            NZ_LXIN01000168.1     2204     5410     5.13   1           1           1         
Streptococcus salivarius UBSS01                                               NZ_VDCW01000013.1     6026     9231     5.13   1           1           1         
Streptococcus salivarius BIOML-A29                                            NZ_WMXQ01000010.1     5492     8698     5.13   1           1           1         
Streptococcus salivarius BIOML-A25                                            NZ_WMXU01000001.1     575067   578273   5.13   1           1           1         
Streptococcus salivarius BIOML-A24                                            NZ_WMXV01000007.1     5619     8825     5.13   1           1           1         
Streptococcus salivarius BIOML-A23                                            NZ_WMXW01000015.1     5619     8825     5.13   1           1           1         
Streptococcus salivarius BIOML-A22                                            NZ_WMXX01000010.1     6889     10095    5.13   1           1           1         
Streptococcus salivarius BIOML-A21                                            NZ_WMXY01000001.1     5550     8756     5.13   1           1           1         
Streptococcus salivarius BIOML-A19                                            NZ_WMYA01000001.1     469184   472390   5.13   1           1           1         
Streptococcus salivarius BIOML-A16                                            NZ_WMYD01000001.1     576196   579402   5.13   1           1           1         
Streptococcus salivarius BIOML-A15                                            NZ_WMYE01000010.1     5619     8825     5.13   1           1           1         
Streptococcus salivarius BIOML-A13                                            NZ_WMYG01000011.1     5492     8698     5.13   1           1           1         
Streptococcus salivarius BIOML-A2                                             NZ_WMYQ01000001.1     577826   581032   5.13   1           1           1         
Streptococcus salivarius BIOML-A1                                             NZ_WMYR01000001.1     577826   581032   5.13   1           1           1         
Streptococcus salivarius MCC747                                               NZ_WQNM01000025.1     206655   209861   5.13   1           1           1         
Streptococcus salivarius 1001283B150209_150212_H2                             NZ_JADMUM010000122.1  309      3515     5.13   1           1           1         
Streptococcus salivarius D43t1_170807_H4                                      NZ_JADPFA010000006.1  94622    97828    5.13   1           1           1         
Streptococcus salivarius DFI.4.50                                             NZ_JAJCHE010000007.1  92960    96166    5.13   1           1           1         
Streptococcus salivarius 1001283st1_H4_1001283B150209_150212                  NZ_JAQMJM010000008.1  5472     8678     5.13   1           1           1         
Streptococcus salivarius 1001283st1_F4_1001283B150210_160208                  NZ_JAQMJN010000008.1  5472     8678     5.13   1           1           1         
Streptococcus salivarius 1001283st1_B9_1001283B150217_161031                  NZ_JAQMJO010000008.1  5472     8678     5.13   1           1           1         
Streptococcus salivarius 1001216st2_H6_1001216I_160404                        NZ_JAQMJR010000001.1  196590   199796   5.13   1           1           1         
Streptococcus salivarius 1001216st2_A8_1001216I_160404                        NZ_JAQMJS010000004.1  196507   199713   5.13   1           1           1         
Streptococcus salivarius S52                                                  NZ_JALDUD010000001.1  454026   457232   5.13   1           1           1         
Streptococcus salivarius HS0302                                               NZ_NSIW01000013.1     28007    31213    5.13   1           1           1         
uncultured Streptococcus sp.                                                  NZ_CAKPTZ010000016.1  402      3608     5.13   1           1           1         
uncultured Streptococcus sp.                                                  NZ_CAKPYI010000022.1  26780    29986    5.13   1           1           1         
uncultured Streptococcus sp.                                                  NZ_CAUTPQ010000022.1  7932     11118    5.12   1           1           1         
Catenibacillus scindens DSM 106146                                            NZ_JACHFW010000001.1  73678    76939    5.13   1           1           1         
Mediterraneibacter sp. 210702- DFI.3.120                                      NZ_JAJCNG010000016.1  83540    86726    5.13   1           1           1         
Mediterraneibacter sp. 210702- DFI.5.30                                       NZ_JAJCME010000008.1  88457    91643    5.13   1           1           1         
[Ruminococcus] torques                                                        NZ_CABHNA010000076.1  0        3037     5.13   1           1           1         
[Ruminococcus] torques                                                        NZ_CABJEY010000011.1  11164    14350    5.13   1           1           1         
[Ruminococcus] torques 2789STDY5608833                                        NZ_CZBR01000014.1     388      3574     5.13   1           1           1         
Mediterraneibacter faecis 1001285H_161024_C3                                  NZ_JADPLP010000008.1  139146   142332   5.13   1           1           1         
Mediterraneibacter faecis MSK.13.58                                           NZ_JAJBNZ010000003.1  116920   120106   5.13   1           1           1         
Mediterraneibacter faecis MSK.13.54                                           NZ_JAJBOA010000003.1  62990    66176    5.13   1           1           1         
Mediterraneibacter faecis MSK.13.18                                           NZ_JAJBQK010000004.1  62990    66176    5.13   1           1           1         
Mediterraneibacter faecis MSK.13.9                                            NZ_JAJBQM010000003.1  62990    66176    5.13   1           1           1         
Mediterraneibacter faecis MSK.20.83                                           NZ_JAKNIR010000029.1  18970    22156    5.13   1           1           1         
Mediterraneibacter faecis AM27-9LB                                            NZ_JAQEBE010000015.1  71604    74790    5.13   1           1           1         
Mediterraneibacter faecis MSK.20.47                                           NZ_JAKNIQ010000004.1  82895    86081    5.13   1           1           1         
Mediterraneibacter faecis AM100_B1_31A                                        NZ_JAQDKE010000005.1  14903    18089    5.13   1           1           1         
Mediterraneibacter faecis MSK.7.18                                            NZ_JAJBMJ010000002.1  77940    81126    5.13   1           1           1         
Mediterraneibacter faecis MSK.13.52                                           NZ_JAJBMF010000032.1  255      3441     5.13   1           1           1         
Mediterraneibacter faecis MSK.13.49                                           NZ_JAJBOB010000011.1  2354     5540     5.13   1           1           1         
Mediterraneibacter faecis MSK.13.44                                           NZ_JAJBOC010000015.1  255      3441     5.13   1           1           1         
Mediterraneibacter faecis MSK.13.46                                           NZ_JAJBOE010000023.1  255      3441     5.13   1           1           1         
Mediterraneibacter faecis MSK.13.42                                           NZ_JAJBOF010000014.1  83639    86825    5.13   1           1           1         
Mediterraneibacter faecis BIOML-A1                                            NZ_WNAF01000007.1     87204    90390    5.13   1           1           1         
Mediterraneibacter faecis MSK.10.13                                           NZ_JAJBQL010000033.1  7908     11094    5.13   1           1           1         
Mediterraneibacter faecis 1001713B170131_170501_C12                           NZ_JADPGD010000007.1  67234    70420    5.13   1           1           1         
Mediterraneibacter faecis DFI.1.31                                            NZ_JAJCOR010000009.1  109469   112655   5.13   1           1           1         
Mediterraneibacter faecis DFI.1.12                                            NZ_JAJCQW010000002.1  103440   106626   5.13   1           1           1         
Mediterraneibacter faecis DFI.1.9                                             NZ_JANGDO010000003.1  103479   106665   5.13   1           1           1         
Mediterraneibacter faecis DFI.1.50                                            NZ_JANGDS010000009.1  23374    26560    5.13   1           1           1         
Mediterraneibacter faecis MSK.20.22                                           NZ_JAKNIP010000007.1  117400   120481   5.12   1           1           1         
Mediterraneibacter faecis MSK.20.86                                           NZ_JAKNIS010000014.1  50514    53595    5.12   1           1           1         
Mediterraneibacter faecis MSK.20.90                                           NZ_JAKNIT010000007.1  116056   119137   5.12   1           1           1         
Mediterraneibacter faecis MSK.20.91                                           NZ_JAKNIU010000007.1  24631    27712    5.12   1           1           1         
Ruminococcus sp. 1001713B170207_170306_F5                                     NZ_JADNKY010000008.1  109248   112440   5.13   1           1           1         
Ruminococcus sp. D40t1_170626_H2                                              NZ_JADMPB010000001.1  177074   180327   5.13   1           1           1         
Ruminococcus sp. 1001713B170214_170313_A12                                    NZ_JADMTN010000021.1  44994    48254    5.13   1           1           1         
Ruminococcus sp. J1101004_170508_H5                                           NZ_JADNDO010000004.1  138096   141350   5.13   1           1           1         
Ruminococcus sp. 1001136B_160425_D2                                           NZ_JADNET010000017.1  56386    59646    5.13   1           1           1         
Ruminococcus sp. D55t1_190419_H1                                              NZ_JADNIK010000018.1  38411    41670    5.13   1           1           1         
Ruminococcus sp. 1001713B170207_170306_F1                                     NZ_JADPEX010000018.1  60585    63845    5.13   1           1           1         
uncultured Blautia sp.                                                        NZ_CALLIT010000058.1  105624   108810   5.13   1           1           1         
uncultured Blautia sp.                                                        NZ_CAUFFM010000017.1  31668    34854    5.13   1           1           1         
uncultured Blautia sp.                                                        NZ_CAUGOY010000032.1  29250    32436    5.13   1           1           1         
uncultured Blautia sp.                                                        NZ_CAUBFN010000083.1  10       3196     5.13   1           1           1         
uncultured Blautia sp.                                                        NZ_CATZYQ010000078.1  5421     8619     5.13   1           1           1         
uncultured Blautia sp.                                                        NZ_CAKRXI010000002.1  116452   119644   5.13   1           1           1         
uncultured Blautia sp.                                                        NZ_CAKRMG010000121.1  1093     4395     5.13   1           1           1         
uncultured Blautia sp.                                                        NZ_CALTWP010000079.1  12266    15467    5.13   1           1           1         
uncultured Blautia sp.                                                        NZ_CAKRSM010000018.1  15336    18638    5.13   1           1           1         
uncultured Blautia sp.                                                        NZ_FMGU01000019.1     41537    44839    5.13   1           1           1         
uncultured Blautia sp.                                                        NZ_CAKRRB010000014.1  44695    47994    5.13   1           1           1         
uncultured Blautia sp.                                                        NZ_CAKRYA010000003.1  80403    83702    5.13   1           1           1         
uncultured Blautia sp.                                                        NZ_CAKRZF010000018.1  40878    44076    5.12   1           1           1         
uncultured Blautia sp.                                                        NZ_CAUEOP010000058.1  3170     6368     5.13   1           1           1         
uncultured Blautia sp.                                                        NZ_CAKRVG010000008.1  66476    69695    5.12   1           1           1         
uncultured Blautia sp.                                                        NZ_CAKRNY010000024.1  28069    31306    5.12   1           1           1         
Blautia obeum MSK.14.21                                                       NZ_JAAIPS010000006.1  31323    34509    5.13   1           1           1         
Blautia obeum DFI.6.94                                                        NZ_JAJCIU010000030.1  28771    31957    5.13   1           1           1         
Blautia obeum MSK.18.90                                                       NZ_JAAITD010000020.1  36338    39536    5.13   1           1           1         
Blautia obeum TF09-10AC                                                       NZ_QSRF01000012.1     68435    71633    5.13   1           1           1         
Blautia obeum                                                                 NZ_CABHNB010000044.1  121917   125115   5.13   1           1           1         
Blautia obeum                                                                 NZ_CABJDZ010000005.1  221977   225175   5.13   1           1           1         
Blautia obeum ATCC 29174                                                      NZ_CP102265.1         394483   397681   5.13   1           1           1         
Blautia obeum 1001271B_150615_E5                                              NZ_JADPEW010000009.1  98100    101298   5.13   1           1           1         
Blautia obeum DFI.6.95A                                                       NZ_JAJCJV010000009.1  58273    61471    5.13   1           1           1         
Blautia obeum DFI.6.28                                                        NZ_JAJCKL010000005.1  132067   135265   5.13   1           1           1         
Blautia obeum DFI.6.84                                                        NZ_JAKNGT010000005.1  138079   141277   5.13   1           1           1         
Blautia obeum MSK.13.53                                                       NZ_JANFYR010000020.1  46781    49979    5.13   1           1           1         
Blautia obeum AF37-6AC                                                        NZ_QROS01000007.1     72068    75266    5.13   1           1           1         
Blautia obeum 1001271st1_E5                                                   NZ_SPFW01000009.1     98100    101298   5.13   1           1           1         
Blautia obeum 2789STDY5834921                                                 NZ_CZBA01000006.1     138616   141814   5.13   1           1           1         
Blautia obeum AM100_B38A                                                      NZ_JAQDKV010000007.1  138133   141331   5.13   1           1           1         
Blautia obeum AM18-2AC                                                        NZ_QRJH01000007.1     143180   146378   5.13   1           1           1         
Blautia obeum AF84-09pH9TA                                                    NZ_JAQDEF010000008.1  192244   195442   5.13   1           1           1         
Blautia obeum AM27-34                                                         NZ_JAQEBC010000007.1  45870    49068    5.13   1           1           1         
Blautia obeum D43t1_170807_D1                                                 NZ_JADPEA010000074.1  7963     11161    5.13   1           1           1         
Blautia obeum 2789STDY5608838                                                 NZ_CYZA01000007.1     13542    16743    5.13   1           1           1         
Blautia obeum 2789STDY5834861                                                 NZ_CYZP01000047.1     12279    15507    5.13   1           1           1         
Blautia obeum 2789STDY5834957                                                 NZ_CZBP01000023.1     59138    62366    5.13   1           1           1         
Blautia obeum AM37-4AC                                                        NZ_QSHL01000006.1     92908    96106    5.13   1           1           1         
Blautia obeum 2789STDY5608837                                                 NZ_CYZD01000014.1     3585     6783     5.13   1           1           1         
Blautia obeum MSK.18.40                                                       NZ_JAAILP010000009.1  112613   115811   5.13   1           1           1         
Blautia obeum MSK.20.89                                                       NZ_JAAISX010000022.1  3917     7115     5.13   1           1           1         
Blautia obeum AF98-09                                                         NZ_JAQDGF010000005.1  100746   103944   5.13   1           1           1         
Blautia obeum AF39-4                                                          NZ_QROE01000005.1     221977   225175   5.13   1           1           1         
Blautia obeum AF29-2BH                                                        NZ_QRSS01000017.1     3577     6775     5.13   1           1           1         
Blautia obeum AF25-21                                                         NZ_QRUH01000012.1     91787    94985    5.13   1           1           1         
Blautia obeum AF14-23                                                         NZ_QRZI01000010.1     139532   142730   5.13   1           1           1         
Blautia obeum AM41-5                                                          NZ_QSGG01000010.1     116717   119915   5.13   1           1           1         
Blautia obeum AM34-12                                                         NZ_QSIJ01000010.1     97291    100489   5.13   1           1           1         
Blautia obeum AM29-25AC                                                       NZ_QSJW01000004.1     272104   275302   5.13   1           1           1         
Blautia obeum TM09-13AC                                                       NZ_QSOL01000009.1     16864    20062    5.13   1           1           1         
Blautia obeum OM06-11AA                                                       NZ_QSUB01000004.1     226483   229681   5.13   1           1           1         
Blautia obeum AF14-52                                                         NZ_QRYY01000010.1     139532   142730   5.13   1           1           1         
Blautia obeum AF35-14AC                                                       NZ_QRPQ01000009.1     70707    73905    5.13   1           1           1         
Blautia obeum MSK.20.67                                                       NZ_JAAIPQ010000020.1  36763    39961    5.13   1           1           1         
Blautia obeum MSK.20.66                                                       NZ_JAAIPR010000020.1  36763    39961    5.13   1           1           1         
Blautia obeum af_0058                                                         NZ_RCXQ01000011.1     95896    99094    5.13   1           1           1         
Blautia obeum BIOML-A1                                                        NZ_WWVS01000011.1     121128   124326   5.13   1           1           1         
Blautia sp. AF19-10LB                                                         NZ_QTWS01000005.1     47558    50744    5.13   1           1           1         
Blautia sp. OM07-19                                                           NZ_QULA01000001.1     90928    94114    5.13   1           1           1         
Blautia sp.                                                                   NZ_DXOF01000080.1     4644     7900     5.13   1           1           1         
Blautia sp.                                                                   NZ_DXNZ01000004.1     12228    15429    5.13   1           1           1         
Blautia sp.                                                                   NZ_JAHYZD010000054.1  12296    15497    5.13   1           1           1         
Blautia sp.                                                                   NZ_DXOF01000028.1     10738    13966    5.13   1           1           1         
Blautia sp.                                                                   NZ_JALEWW010000010.1  3439     6637     5.13   1           1           1         
Blautia sp. DFI.3.45                                                          NZ_JAJDMI010000001.1  12053    15254    5.13   1           1           1         
Blautia sp. DFI.6.71                                                          NZ_JAJDMJ010000003.1  137100   140301   5.13   1           1           1         
Blautia sp. DFI.1.216                                                         NZ_JAJDML010000043.1  3059     6287     5.13   1           1           1         
Blautia sp. Marseille-P2398                                                   NZ_LT546006.1         156076   159304   5.13   1           1           1         
Blautia sp. 1001283B150304_161114_C9                                          NZ_JADPGO010000018.1  59991    63219    5.13   1           1           1         
Blautia sp. OF03-15BH                                                         NZ_QSCM01000001.1     596674   599860   5.12   1           1           1         
Dorea longicatena NB2A-3-NA                                                   NZ_CP100126.1         1738708  1741894  5.13   1           1           1         
Dorea longicatena                                                             NZ_CABMEZ010000005.1  161081   164267   5.13   1           1           1         
Dorea longicatena 2789STDY5834914                                             NZ_CZAY01000007.1     109869   113055   5.13   1           1           1         
Dorea longicatena MSK.18.49                                                   NZ_JAAINO010000011.1  73879    77065    5.13   1           1           1         
Dorea longicatena 1001271B_151109_G10                                         NZ_JADPDU010000017.1  49095    52281    5.13   1           1           1         
Dorea longicatena MSK.17.50                                                   NZ_JAJBNR010000018.1  39705    42891    5.13   1           1           1         
Dorea longicatena DFI.6.91                                                    NZ_JAJCIV010000017.1  22007    25193    5.13   1           1           1         
Dorea longicatena DFI.7.43A                                                   NZ_JAJCJN010000018.1  31558    34744    5.13   1           1           1         
Dorea longicatena DFI.7.1                                                     NZ_JAKNGV010000020.1  22878    26064    5.13   1           1           1         
Dorea longicatena MSK.17.30                                                   NZ_JAKNIG010000019.1  39703    42889    5.13   1           1           1         
Dorea longicatena AM23-13                                                     NZ_QRHW01000034.1     2839     6025     5.13   1           1           1         
Dorea longicatena AM22-22                                                     NZ_QRIC01000003.1     36739    39925    5.13   1           1           1         
Dorea longicatena AF17-8AC                                                    NZ_QRXO01000004.1     37109    40295    5.13   1           1           1         
Dorea longicatena OM02-16                                                     NZ_QSVN01000005.1     161081   164267   5.13   1           1           1         
Dorea longicatena D54t1_190329_D7                                             NZ_JADMXY010000030.1  10768    13954    5.13   1           1           1         
Dorea amylophila AF98-49                                                      NZ_JAQDGQ010000002.1  189886   193072   5.13   1           1           1         
Dorea amylophila H5_25                                                        NZ_JAOQJW010000007.1  109869   113055   5.13   1           1           1         
Dorea amylophila AF101-11                                                     NZ_JAQCRH010000036.1  22785    25971    5.13   1           1           1         
Dorea amylophila LG101-10                                                     NZ_JAQEUH010000019.1  23700    26886    5.13   1           1           1         
Blautia faecicola KGMB01111                                                   NZ_SDKC01000001.1     1084320  1087506  5.13   1           1           1         
uncultured Dorea sp.                                                          NZ_CANNTG010000025.1  68       3254     5.13   1           1           1         
uncultured Dorea sp.                                                          NZ_CAKQYG010000004.1  21749    25023    5.13   1           1           1         
uncultured Dorea sp.                                                          NZ_CAKRLS010000017.1  24151    27407    5.13   1           1           1         
uncultured Dorea sp.                                                          NZ_CAKQZB010000011.1  34823    38079    5.13   1           1           1         
Coprococcus comes D31t1_170403_G3                                             NZ_JADNLX010000003.1  111      3297     5.13   1           1           1         
Dorea sp.                                                                     NZ_JAGZJQ010000010.1  27939    31125    5.13   1           1           1         
Dorea sp. BIOML-A1                                                            NZ_WWSA01000013.1     22843    26029    5.13   1           1           1         
Dorea sp. AGR2135                                                             NZ_ATVU01000006.1     34106    37362    5.13   1           1           1         
Dorea sp. Marseille-P4042                                                     NZ_OLMI01000003.1     619199   622455   5.13   1           1           1         
Coprococcus sp. AM100_B19A                                                    NZ_JAQDKN010000001.1  243242   246428   5.13   1           1           1         
Coprococcus sp. AM97-35                                                       NZ_JAQESL010000001.1  168451   171637   5.13   1           1           1         
uncultured Mediterraneibacter sp.                                             NZ_CAKRDD010000017.1  772      3958     5.13   1           1           1         
Mediterraneibacter sp. NSJ-151                                                NZ_JAKVPP010000019.1  59373    62559    5.13   1           1           1         
uncultured Clostridium sp.                                                    NZ_FMGT01000035.1     41541    44843    5.13   1           1           1         
Ruminococcus hominis NSJ-13                                                   NZ_JACOPE010000001.1  2767452  2770638  5.13   1           1           1         
Bifidobacterium longum subsp. infantis                                        NZ_CALNDB010000002.1  270406   273792   5.12   1           1           1         
Bifidobacterium longum subsp. infantis                                        NZ_CALNDD010000001.1  211509   214895   5.12   1           1           1         
Bifidobacterium longum subsp. infantis                                        NZ_CABWKH010000026.1  50237    53611    5.12   1           1           1         
Bifidobacterium longum subsp. infantis                                        NZ_CALNDC010000002.1  242858   246230   5.12   1           1           1         
Bifidobacterium longum subsp. infantis                                        NZ_CABHND010000040.1  52085    55406    5.12   1           1           1         
Bifidobacterium longum subsp. infantis                                        NZ_CALNDJ010000008.1  19674    22994    5.12   1           1           1         
Bifidobacterium longum subsp. infantis                                        NZ_CALNDK010000005.1  120142   123529   5.12   1           1           1         
Bifidobacterium longum subsp. infantis                                        NZ_CABHML010000066.1  8043     11429    5.12   1           1           1         
Bifidobacterium longum subsp. infantis                                        NZ_CABHMO010000001.1  869827   873214   5.12   1           1           1         
Bifidobacterium longum subsp. infantis                                        NZ_CABWKE010000012.1  141550   144856   5.12   1           1           1         
Bifidobacterium longum subsp. infantis                                        NZ_CABWKF010000012.1  224660   227966   5.12   1           1           1         
Bifidobacterium longum subsp. infantis                                        NZ_CALNDE010000003.1  154105   157492   5.12   1           1           1         
Bifidobacterium longum subsp. infantis                                        NZ_CALNDG010000004.1  54317    57704    5.12   1           1           1         
Bifidobacterium longum subsp. infantis                                        NZ_CABHMM010000001.1  1549664  1553050  5.12   1           1           1         
Bifidobacterium longum subsp. infantis TPY12-1                                NZ_MOAF01000030.1     85908    89295    5.12   1           1           1         
Bifidobacterium longum subsp. infantis BT1                                    NZ_CP010411.1         1468413  1471719  5.12   1           1           1         
Bifidobacterium longum subsp. infantis 1888B                                  NZ_NAQJ01000006.1     225958   229264   5.12   1           1           1         
Bifidobacterium longum subsp. infantis IN-07                                  NZ_BCYF01000090.1     80901    84273    5.12   1           1           1         
Bifidobacterium longum subsp. infantis JCM 11347                              NZ_CP062951.1         1075477  1078849  5.12   1           1           1         
Bifidobacterium longum subsp. infantis Bi-26                                  NZ_CP054425.1         743110   746497   5.12   1           1           1         
Bifidobacterium longum subsp. infantis PI_010                                 NZ_CP054519.1         225049   228436   5.12   1           1           1         
Bifidobacterium longum subsp. infantis PI_009                                 NZ_CP054520.1         1933846  1937233  5.12   1           1           1         
Bifidobacterium longum subsp. infantis PI_008                                 NZ_CP054521.1         2145243  2148630  5.12   1           1           1         
Bifidobacterium longum subsp. infantis PI_007                                 NZ_CP054522.1         1933862  1937249  5.12   1           1           1         
Bifidobacterium longum subsp. infantis PI_005                                 NZ_CP054523.1         705326   708713   5.12   1           1           1         
Bifidobacterium longum subsp. infantis PI_004                                 NZ_CP054524.1         1933860  1937247  5.12   1           1           1         
Bifidobacterium longum subsp. infantis PI_003                                 NZ_CP054525.1         2514427  2517814  5.12   1           1           1         
Bifidobacterium longum subsp. infantis PI_002                                 NZ_CP054526.1         1933835  1937222  5.12   1           1           1         
Bifidobacterium longum subsp. infantis NLS                                    NZ_CP054528.1         1927562  1930949  5.12   1           1           1         
Bifidobacterium longum subsp. infantis PI_006                                 NZ_CP054596.1         97443    100830   5.12   1           1           1         
Bifidobacterium longum subsp. infantis Y46                                    NZ_CP114053.1         672207   675594   5.12   1           1           1         
Bifidobacterium longum subsp. infantis MCM6                                   NZ_JAQLRW010000002.1  50965    54352    5.12   1           1           1         
Bifidobacterium longum subsp. infantis EK3                                    NZ_JNWB01000026.1     60021    63408    5.12   1           1           1         
Bifidobacterium longum subsp. infantis BIO5478                                NZ_WBNV01000003.1     50970    54357    5.12   1           1           1         
Bifidobacterium longum subsp. infantis BB-02                                  NZ_CP054527.1         720658   724030   5.12   1           1           1         
Bifidobacterium longum subsp. infantis BINF                                   NZ_CP073283.1         457146   460518   5.12   1           1           1         
Bifidobacterium longum subsp. infantis UBBI-01                                NZ_SSWL01000009.1     70393    73765    5.12   1           1           1         
Bifidobacterium longum subsp. infantis IN-F29                                 NZ_BCYG01000044.1     79631    83018    5.12   1           1           1         
Bifidobacterium longum subsp. infantis JRPT                                   NZ_CP094658.1         746315   749687   5.12   1           1           1         
Bifidobacterium longum subsp. infantis JCM 7009                               NZ_CP071248.1         1302785  1306157  5.12   1           1           1         
Bifidobacterium longum subsp. infantis JCM 7010                               NZ_CP071733.1         834938   838244   5.12   1           1           1         
Bifidobacterium longum YGMCC0040                                              NZ_JAWLQZ010000013.1  46538    49924    5.12   1           1           1         
Bifidobacterium longum YGMCC0020                                              NZ_JAWLRD010000002.1  78658    82044    5.12   1           1           1         
Bifidobacterium longum YGMCC0325                                              NZ_JAWWQG010000002.1  270107   273493   5.12   1           1           1         
Bifidobacterium longum YGMCC0181                                              NZ_JAWWQQ010000001.1  211210   214596   5.12   1           1           1         
Bifidobacterium longum YGMCC0069                                              NZ_JAWWQX010000002.1  90667    94053    5.12   1           1           1         
Bifidobacterium longum YGMCC0429                                              NZ_JAWWRU010000002.1  211434   214820   5.12   1           1           1         
Bifidobacterium longum YGMCC0436                                              NZ_JAWWRV010000002.1  180151   183537   5.12   1           1           1         
Bifidobacterium longum YGMCC0469                                              NZ_JAWWRY010000001.1  211210   214596   5.12   1           1           1         
Bifidobacterium longum YGMCC0480                                              NZ_JAWWSA010000001.1  211434   214820   5.12   1           1           1         
Bifidobacterium longum YGMCC0491                                              NZ_JAWWSD010000004.1  78361    81747    5.12   1           1           1         
Bifidobacterium longum YGMCC0507                                              NZ_JAWWSG010000002.1  211434   214820   5.12   1           1           1         
Bifidobacterium longum YGMCC0538                                              NZ_JAWWSJ010000004.1  78359    81745    5.12   1           1           1         
Bifidobacterium longum YGMCC0593                                              NZ_JAWWSN010000004.1  78361    81747    5.12   1           1           1         
Bifidobacterium longum YGMCC609                                               NZ_JAWWSO010000002.1  211434   214820   5.12   1           1           1         
Bifidobacterium longum YGMCC0669                                              NZ_JAWWSV010000002.1  180151   183537   5.12   1           1           1         
Bifidobacterium longum YGMCC0672                                              NZ_JAWWSW010000013.1  46239    49625    5.12   1           1           1         
Bifidobacterium longum YGMCC0728                                              NZ_JAWWTB010000004.1  78359    81745    5.12   1           1           1         
Bifidobacterium longum YGMCC0746                                              NZ_JAWWTD010000002.1  90667    94053    5.12   1           1           1         
Bifidobacterium longum YGMCC0794                                              NZ_JAWWTI010000002.1  211434   214820   5.12   1           1           1         
Bifidobacterium longum YGMCC0922                                              NZ_JAWWTP010000001.1  211434   214820   5.12   1           1           1         
Bifidobacterium longum YGMCC0938                                              NZ_JAWWTS010000002.1  78359    81745    5.12   1           1           1         
Bifidobacterium longum YGMCC0643                                              NZ_JAWWSS010000009.1  49938    53312    5.12   1           1           1         
Bifidobacterium longum YGMCC0846                                              NZ_JAWWTL010000009.1  49938    53312    5.12   1           1           1         
Bifidobacterium longum BXY01                                                  NZ_CP008885.1         1825995  1829382  5.12   1           1           1         
Bifidobacterium longum                                                        NZ_CAAKNS010000066.1  8043     11429    5.12   1           1           1         
Bifidobacterium longum                                                        NZ_FTRG01000002.1     210129   213530   5.12   1           1           1         
Bifidobacterium longum                                                        NZ_CABFLL010000011.1  347802   351174   5.12   1           1           1         
Bifidobacterium longum                                                        NZ_CAAKOD010000080.1  195896   199282   5.12   1           1           1         
Bifidobacterium longum YGMCC0484                                              NZ_JAWWSC010000002.1  242559   245931   5.12   1           1           1         
Bifidobacterium longum YGMCC0295                                              NZ_JAWWQK010000025.1  51786    55173    5.12   1           1           1         
Bifidobacterium longum YGMCC0271                                              NZ_JAWWQL010000005.1  119843   123230   5.12   1           1           1         
Bifidobacterium longum YGMCC0227                                              NZ_JAWWQN010000004.1  82687    86073    5.12   1           1           1         
Bifidobacterium longum YGMCC0092                                              NZ_JAWWQW010000008.1  19309    22695    5.12   1           1           1         
Bifidobacterium longum YGMCC0005b                                             NZ_JAWWRO010000003.1  82860    86246    5.12   1           1           1         
Bifidobacterium longum YGMCC0516                                              NZ_JAWWSI010000025.1  51786    55173    5.12   1           1           1         
Bifidobacterium longum YGMCC0759                                              NZ_JAWWTE010000005.1  119843   123230   5.12   1           1           1         
Bifidobacterium longum YGMCCO904                                              NZ_JAWWTN010000008.1  19309    22695    5.12   1           1           1         
Bifidobacterium longum YGMCC0025                                              NZ_JAWLRC010000012.1  141484   144856   5.12   1           1           1         
Bifidobacterium longum YGMCC0192                                              NZ_JAWWQO010000003.1  45280    48667    5.12   1           1           1         
Bifidobacterium longum YGMCC0145                                              NZ_JAWWQR010000012.1  224911   228283   5.12   1           1           1         
Bifidobacterium longum YGMCC0120                                              NZ_JAWWQS010000012.1  141185   144557   5.12   1           1           1         
Bifidobacterium longum YGMCC0483                                              NZ_JAWWSB010000004.1  54018    57405    5.12   1           1           1         
Bifidobacterium longum YGMCC0555                                              NZ_JAWWSK010000001.1  869528   872915   5.12   1           1           1         
Bifidobacterium longum YGMCC0556                                              NZ_JAWWSL010000038.1  7744     11130    5.12   1           1           1         
Bifidobacterium longum YGMCC0685                                              NZ_JAWWSX010000003.1  153806   157193   5.12   1           1           1         
Bifidobacterium longum YGMCC0770                                              NZ_JAWWTG010000038.1  7744     11130    5.12   1           1           1         
Bifidobacterium longum YGMCC0935                                              NZ_JAWWTR010000003.1  153806   157193   5.12   1           1           1         
Bifidobacterium longum YGMCC0969                                              NZ_JAWWTT010000004.1  54018    57405    5.12   1           1           1         
Bifidobacterium longum YGMCC0978                                              NZ_JAWWTU010000003.1  45280    48667    5.12   1           1           1         
Bifidobacterium longum YGMCC0979                                              NZ_JAWWTV010000012.1  224911   228283   5.12   1           1           1         
Bifidobacterium longum UMA026                                                 NZ_PHUM01000002.1     195906   199278   5.12   1           1           1         
Bifidobacterium longum DFI.7.25                                               NZ_JAKNHA010000010.1  86493    89865    5.12   1           1           1         
Bifidobacterium longum DFI.7.38                                               NZ_JAKNHE010000009.1  3118     6490     5.12   1           1           1         
Bifidobacterium longum DFI.7.57                                               NZ_JAKNHP010000014.1  55225    58597    5.12   1           1           1         
Bifidobacterium longum DFI.7.60                                               NZ_JAKNHS010000008.1  3116     6488     5.12   1           1           1         
Bifidobacterium longum YGMCC0186                                              NZ_JAWWQP010000001.1  1549365  1552751  5.12   1           1           1         
Abiotrophia defectiva                                                         NZ_CAUSBW010000001.1  331501   334755   5.12   1           1           1         
Abiotrophia defectiva                                                         NZ_CALGLG010000078.1  8142     11357    5.12   1           1           1         
Abiotrophia defectiva                                                         NZ_CAUQKM010000004.1  37845    41099    5.12   1           1           1         
Abiotrophia defectiva                                                         NZ_CAUQPX010000001.1  152922   156176   5.12   1           1           1         
Abiotrophia defectiva                                                         NZ_CAUQWG010000001.1  112137   115391   5.12   1           1           1         
Abiotrophia defectiva                                                         NZ_CAUQZF010000001.1  308705   311920   5.12   1           1           1         
Abiotrophia defectiva                                                         NZ_CAURBS010000001.1  319403   322657   5.12   1           1           1         
Abiotrophia defectiva                                                         NZ_CAMIKC010000009.1  2229     5483     5.12   1           1           1         
Abiotrophia defectiva                                                         NZ_CAJPUI010000001.1  145863   149118   5.12   1           1           1         
Abiotrophia defectiva                                                         NZ_CAUTAT010000002.1  186753   190008   5.12   1           1           1         
Abiotrophia defectiva                                                         NZ_CAUUJW010000001.1  193011   196265   5.12   1           1           1         
Abiotrophia defectiva                                                         NZ_CAUVSD010000001.1  436458   439712   5.12   1           1           1         
Abiotrophia defectiva                                                         NZ_CAUPYR010000001.1  371578   374832   5.12   1           1           1         
Abiotrophia defectiva                                                         NZ_CAUQWR010000035.1  5031     8285     5.12   1           1           1         
Abiotrophia defectiva FDAARGOS_785                                            NZ_CP053988.1         14999    18253    5.12   1           1           1         
Abiotrophia defectiva ATCC 49176                                              NZ_KI535340.1         60244    63498    5.12   1           1           1         
Abiotrophia defectiva D14035481                                               NZ_JAKUYY010000002.1  336467   339721   5.12   1           1           1         
uncultured Bifidobacterium sp.                                                NZ_CAUFPU010000007.1  107971   111368   5.12   1           1           1         
uncultured Bifidobacterium sp.                                                NZ_UQSU01000016.1     33932    37329    5.12   1           1           1         
uncultured Bifidobacterium sp.                                                NZ_CAKUIZ010000001.1  525469   528867   5.12   1           1           1         
uncultured Bifidobacterium sp.                                                NZ_CAUBLT010000001.1  274105   277489   5.12   1           1           1         
uncultured Bifidobacterium sp.                                                NZ_CAUFQQ010000013.1  23139    26523    5.12   1           1           1         
uncultured Bifidobacterium sp.                                                NZ_CABQOC010000002.1  79496    82869    5.12   1           1           1         
uncultured Bifidobacterium sp.                                                NZ_CASENH010000019.1  14054    17427    5.12   1           1           1         
Bifidobacterium catenulatum 2226st1_F1_2226SCRN_200925                        NZ_JAQKGY010000001.1  528884   532281   5.12   1           1           1         
Bifidobacterium catenulatum 2226st1_C5_2226SCRN_200925                        NZ_JAQKGZ010000001.1  480686   484083   5.12   1           1           1         
Bifidobacterium catenulatum 2226st1_A9_2226SCRN_200925                        NZ_JAQKHA010000001.1  435070   438467   5.12   1           1           1         
Bifidobacterium catenulatum                                                   NZ_CABHMW010000001.1  107934   111331   5.12   1           1           1         
Bifidobacterium catenulatum                                                   NZ_CABHNV010000070.1  19317    22714    5.12   1           1           1         
Bifidobacterium catenulatum                                                   NZ_JAIIOO010000010.1  3815     7202     5.12   1           1           1         
Bifidobacterium catenulatum                                                   NZ_JAIILX010000070.1  265      3638     5.12   1           1           1         
Bifidobacterium catenulatum                                                   NZ_JAIJGB010000029.1  4326     7713     5.12   1           1           1         
Bifidobacterium catenulatum                                                   NZ_JAIIPY010000049.1  2989     6362     5.12   1           1           1         
Bifidobacterium catenulatum                                                   NZ_JAIJIS010000001.1  19721    23108    5.12   1           1           1         
Bifidobacterium catenulatum                                                   NZ_CATYXW010000005.1  116966   120339   5.12   1           1           1         
Bifidobacterium catenulatum                                                   NZ_CAAKOA010000003.1  94492    97865    5.12   1           1           1         
Bifidobacterium catenulatum                                                   NZ_CATVTQ010000037.1  2025     5398     5.12   1           1           1         
Bifidobacterium catenulatum                                                   NZ_JAIIPK010000032.1  19720    22859    5.11   1           1           1         
Bifidobacterium catenulatum 1899B                                             NZ_NAQA01000003.1     117757   121129   5.12   1           1           1         
Bifidobacterium catenulatum PV20-2                                            NZ_CP007456.1         526169   529542   5.12   1           1           1         
Bifidobacterium sp.                                                           NZ_JAUMSG010000033.1  64628    68012    5.12   1           1           1         
Bifidobacterium sp.                                                           NZ_JAUMQG010000003.1  23494    26878    5.12   1           1           1         
Bifidobacterium sp.                                                           NZ_JAIIPD010000046.1  11179    14552    5.12   1           1           1         
Bifidobacterium sp.                                                           NZ_RQAA01000008.1     195213   198621   5.12   1           1           1         
Bifidobacterium sp.                                                           NZ_RQAU01000026.1     187531   190939   5.12   1           1           1         
Bifidobacterium sp. WCA-178-WT-4B                                             NZ_VULV01000007.1     39740    43127    5.12   1           1           1         
Bifidobacterium sp. N5G01                                                     NZ_NJNP01000001.1     466212   469609   5.12   1           1           1         
Bifidobacterium sp. FKU                                                       NZ_CP092888.1         747009   750396   5.12   1           1           1         
Bifidobacterium sp. M3-R-103                                                  NZ_JAMOKR010000002.1  254649   258046   5.12   1           1           1         
Bifidobacterium sp. MSK.13.7                                                  NZ_JAHOMD010000001.1  102818   106202   5.12   1           1           1         
Bifidobacterium sp. MSK.13.1                                                  NZ_JAHOMM010000001.1  102816   106200   5.12   1           1           1         
Bifidobacterium sp. N4G05                                                     NZ_NJNQ01000001.1     74207    77580    5.12   1           1           1         
Bifidobacterium longum subsp. longum JDM301                                   NC_014169.1           1823216  1826603  5.12   1           1           1         
Bifidobacterium longum subsp. longum CMCC P0001                               NZ_KE145410.1         9401     12788    5.12   1           1           1         
uncultured Abiotrophia sp.                                                    NZ_CALLVK010000012.1  37987    41095    5.12   1           1           1         
uncultured Abiotrophia sp.                                                    NZ_CAUOUX010000011.1  14539    17647    5.12   1           1           1         
uncultured Abiotrophia sp.                                                    NZ_CAUOZR010000001.1  517817   520925   5.12   1           1           1         
uncultured Abiotrophia sp.                                                    NZ_CAUQPN010000001.1  485485   488593   5.12   1           1           1         
uncultured Abiotrophia sp.                                                    NZ_CAUQYQ010000002.1  22305    25560    5.12   1           1           1         
uncultured Abiotrophia sp.                                                    NZ_CAURLH010000011.1  37868    40976    5.12   1           1           1         
uncultured Abiotrophia sp.                                                    NZ_CAUROP010000007.1  39882    43137    5.12   1           1           1         
uncultured Abiotrophia sp.                                                    NZ_CAUSPC010000001.1  537291   540546   5.12   1           1           1         
uncultured Abiotrophia sp.                                                    NZ_CAUUTH010000008.1  61889    65144    5.12   1           1           1         
Abiotrophia sp.                                                               NZ_JABZFW010000023.1  11728    14836    5.12   1           1           1         
Abiotrophia sp.                                                               NZ_JABZFX010000008.1  37427    40535    5.12   1           1           1         
Abiotrophia sp.                                                               NZ_JAPJOZ010000011.1  1993     5101     5.12   1           1           1         
Abiotrophia sp. HMSC24B09                                                     NZ_KV822195.1         363646   366754   5.12   1           1           1         
Bifidobacterium breve UCC2003                                                 NC_020517.1           65332    68704    5.12   1           1           1         
Bifidobacterium breve DPC 6330                                                NZ_AFXX01000018.1     146009   149381   5.12   1           1           1         
Bifidobacterium breve MCC 1114                                                NZ_AVQC01000001.1     19630    23002    5.12   1           1           1         
Bifidobacterium breve MCC 1094                                                NZ_AWFS01000004.1     146659   150031   5.12   1           1           1         
Bifidobacterium breve MCC 1454                                                NZ_AWFU01000001.1     316129   319501   5.12   1           1           1         
Bifidobacterium breve 31L                                                     NZ_AWUF01000001.1     474241   477614   5.11   1           1           1         
Bifidobacterium breve 2L                                                      NZ_AWUG01000001.1     980821   984193   5.12   1           1           1         
Bifidobacterium breve BR-07                                                   NZ_BCXM01000017.1     21111    24483    5.12   1           1           1         
Bifidobacterium breve BR-10                                                   NZ_BCXN01000049.1     82087    85459    5.12   1           1           1         
Bifidobacterium breve BR-15                                                   NZ_BCXP01000014.1     115146   118518   5.12   1           1           1         
Bifidobacterium breve INIA P734                                               NZ_CABFNK010000004.1  103241   106613   5.12   1           1           1         
Bifidobacterium breve                                                         NZ_CAKMBB010000001.1  433712   437084   5.12   1           1           1         
Bifidobacterium breve                                                         NZ_CAKMCX010000005.1  41762    45134    5.12   1           1           1         
Bifidobacterium breve                                                         NZ_FTRK01000003.1     396016   399394   5.12   1           1           1         
Bifidobacterium breve                                                         NZ_FTRL01000005.1     23676    27048    5.12   1           1           1         
Bifidobacterium breve                                                         NZ_LR699003.1         65332    68704    5.12   1           1           1         
Bifidobacterium breve                                                         NZ_CABHMQ010000001.1  18340    21712    5.12   1           1           1         
Bifidobacterium breve                                                         NZ_CABHNR010000064.1  726      4098     5.12   1           1           1         
Bifidobacterium breve                                                         NZ_CABWJU010000012.1  130017   133389   5.12   1           1           1         
Bifidobacterium breve                                                         NZ_CABWKB010000012.1  457623   460995   5.12   1           1           1         
Bifidobacterium breve                                                         NZ_LR655209.1         48709    52081    5.12   1           1           1         
Bifidobacterium breve                                                         NZ_CAAKNZ010000003.1  3133     6520     5.12   1           1           1         
Bifidobacterium breve                                                         NZ_CAKMAR010000003.1  415176   418548   5.12   1           1           1         
Bifidobacterium breve 12L                                                     NZ_CP006711.1         46271    49643    5.12   1           1           1         
Bifidobacterium breve JCM 7017                                                NZ_CP006712.1         65310    68682    5.12   1           1           1         
Bifidobacterium breve NCFB 2258                                               NZ_CP006714.1         39111    42483    5.12   1           1           1         
Bifidobacterium breve 689b                                                    NZ_CP006715.1         39132    42504    5.12   1           1           1         
Bifidobacterium breve S27                                                     NZ_CP006716.1         65339    68711    5.12   1           1           1         
Bifidobacterium breve LMC520                                                  NZ_CP019596.1         65329    68716    5.12   1           1           1         
Bifidobacterium breve NRBB04                                                  NZ_CP021386.1         39106    42478    5.12   1           1           1         
Bifidobacterium breve NRBB11                                                  NZ_CP021388.1         65299    68671    5.12   1           1           1         
Bifidobacterium breve NRBB57                                                  NZ_CP021389.1         65330    68702    5.12   1           1           1         
Bifidobacterium breve DRBB26                                                  NZ_CP021390.1         48741    52113    5.12   1           1           1         
Bifidobacterium breve NRBB50                                                  NZ_CP021391.1         65325    68697    5.12   1           1           1         
Bifidobacterium breve NRBB51                                                  NZ_CP021392.1         39135    42507    5.12   1           1           1         
Bifidobacterium breve NRBB52                                                  NZ_CP021393.1         48918    52224    5.12   1           1           1         
Bifidobacterium breve NRBB56                                                  NZ_CP021394.1         65124    68496    5.12   1           1           1         
Bifidobacterium breve 017W439                                                 NZ_CP021554.1         65396    68702    5.12   1           1           1         
Bifidobacterium breve 082W48                                                  NZ_CP021555.1         65326    68698    5.12   1           1           1         
Bifidobacterium breve 139W423                                                 NZ_CP021556.1         65332    68710    5.12   1           1           1         
Bifidobacterium breve 180W83                                                  NZ_CP021557.1         65327    68699    5.12   1           1           1         
Bifidobacterium breve lw01                                                    NZ_CP034192.1         39526    42898    5.12   1           1           1         
Bifidobacterium breve BR03                                                    NZ_CP034770.1         160428   163800   5.12   1           1           1         
Bifidobacterium breve JR01                                                    NZ_CP040931.1         2263875  2267247  5.12   1           1           1         
Bifidobacterium breve IDCC4401                                                NZ_CP045532.1         1501934  1505306  5.12   1           1           1         
Bifidobacterium breve JSRL01                                                  NZ_CP045646.1         65398    68704    5.12   1           1           1         
Bifidobacterium breve 1101A                                                   NZ_CP053655.1         53036    56408    5.12   1           1           1         
Bifidobacterium breve JTL                                                     NZ_CP053940.1         494808   498180   5.12   1           1           1         
Bifidobacterium breve BIF195                                                  NZ_CP102536.1         39106    42478    5.12   1           1           1         
Bifidobacterium breve VSI11                                                   NZ_CP118083.1         39138    42510    5.12   1           1           1         
Bifidobacterium breve BSD2780061688_150302_F6                                 NZ_JADMWA010000003.1  139764   143136   5.12   1           1           1         
Bifidobacterium breve 1001270B_150601_B2                                      NZ_JADNJI010000005.1  22560    25932    5.12   1           1           1         
Bifidobacterium breve BSD2780061687_150420_F12                                NZ_JADPEI010000007.1  61561    64939    5.12   1           1           1         
Bifidobacterium breve 1001285H_161024_A11                                     NZ_JADPFE010000012.1  22531    25909    5.12   1           1           1         
Bifidobacterium breve LH_1052                                                 NZ_JAKEYU010000009.1  67570    70942    5.12   1           1           1         
Bifidobacterium breve LH_1047                                                 NZ_JAKEYW010000014.1  22811    26183    5.12   1           1           1         
Bifidobacterium breve LH_1004                                                 NZ_JAKEZE010000002.1  116349   119721   5.12   1           1           1         
Bifidobacterium breve LH_989                                                  NZ_JAKEZG010000002.1  153518   156896   5.12   1           1           1         
Bifidobacterium breve SDS-1057-dR                                             NZ_JAPWDW010000003.1  210604   213982   5.12   1           1           1         
Bifidobacterium breve SDS-1059-dR                                             NZ_JAPWDX010000003.1  210610   213988   5.12   1           1           1         
Bifidobacterium breve SDS-1060-OWr                                            NZ_JAPWDY010000003.1  210609   213987   5.12   1           1           1         
Bifidobacterium breve SDS-1701-OWr1                                           NZ_JAPWEE010000002.1  413880   417252   5.12   1           1           1         
Bifidobacterium breve SDS-1702-OWr1                                           NZ_JAPWEF010000001.1  152036   155408   5.12   1           1           1         
Bifidobacterium breve SDS-1703-OWr1                                           NZ_JAPWEG010000001.1  152037   155409   5.12   1           1           1         
Bifidobacterium breve SDS-1919-OWr1                                           NZ_JAPWEH010000004.1  144890   148262   5.12   1           1           1         
Bifidobacterium breve SDS-1920-OWr1                                           NZ_JAPWEI010000001.1  144839   148211   5.12   1           1           1         
Bifidobacterium breve SDS-1921-OWr1                                           NZ_JAPWEJ010000001.1  144889   148261   5.12   1           1           1         
Bifidobacterium breve SDS-509-OW                                              NZ_JAPWEN010000003.1  110388   113766   5.12   1           1           1         
Bifidobacterium breve SDS-511-OW                                              NZ_JAPWEO010000003.1  110388   113766   5.12   1           1           1         
Bifidobacterium breve SDS-512-OW                                              NZ_JAPWEP010000003.1  162124   165502   5.12   1           1           1         
Bifidobacterium breve SDS-512-W                                               NZ_JAPWEQ010000003.1  473761   477133   5.12   1           1           1         
Bifidobacterium breve SDS-734-OW                                              NZ_JAPWER010000002.1  210618   213996   5.12   1           1           1         
Bifidobacterium breve SDS-736-OW                                              NZ_JAPWES010000001.1  152187   155565   5.12   1           1           1         
Bifidobacterium breve SDS-832-OWp                                             NZ_JAPWEX010000003.1  427156   430528   5.12   1           1           1         
Bifidobacterium breve SDS-834-OWp                                             NZ_JAPWEY010000001.1  118343   121715   5.12   1           1           1         
Bifidobacterium breve SDS-835-OWp                                             NZ_JAPWEZ010000001.1  118343   121715   5.12   1           1           1         
Bifidobacterium breve SDS-962-Irr                                             NZ_JAPWFA010000001.1  169303   172681   5.12   1           1           1         
Bifidobacterium breve SDS-964-W-Irr                                           NZ_JAPWFB010000001.1  1526179  1529557  5.12   1           1           1         
Bifidobacterium breve SDS-965-OWr                                             NZ_JAPWFC010000003.1  210619   213997   5.12   1           1           1         
Bifidobacterium breve SDS-967-OWr                                             NZ_JAPWFD010000003.1  152307   155685   5.12   1           1           1         
Bifidobacterium breve SDS-968-OWr                                             NZ_JAPWFE010000003.1  210618   213996   5.12   1           1           1         
Bifidobacterium breve CM02-09TA                                               NZ_JAQETC010000001.1  273785   277172   5.12   1           1           1         
Bifidobacterium breve J1101312st1_H6_J1101312_190322                          NZ_JAQKHB010000002.1  206507   209879   5.12   1           1           1         
Bifidobacterium breve J1101312st1_E4_J1101312_190322                          NZ_JAQKHC010000003.1  134599   137971   5.12   1           1           1         
Bifidobacterium breve J1100826st1_H2_J1100826_190719                          NZ_JAQKHD010000005.1  114147   117453   5.12   1           1           1         
Bifidobacterium breve J1100826st1_H11_J1100826_190719                         NZ_JAQKHE010000006.1  19937    23243    5.12   1           1           1         
Bifidobacterium breve J1100826st1_F9_J1100826_190719                          NZ_JAQKHF010000002.1  110676   113982   5.12   1           1           1         
Bifidobacterium breve J1100826st1_F12_J1100826_190719                         NZ_JAQKHG010000004.1  76152    79458    5.12   1           1           1         
Bifidobacterium breve BSD2780061687st1_H11_BSD2780061687_150420               NZ_JAQKHH010000006.1  147700   151078   5.12   1           1           1         
Bifidobacterium breve BSD2780061687st1_F3_BSD3448080968_160620                NZ_JAQKHI010000005.1  22728    26106    5.12   1           1           1         
Bifidobacterium breve BSD2780061687st1_C6_BSD3448080968_160620                NZ_JAQKHJ010000014.1  22729    26107    5.12   1           1           1         
Bifidobacterium breve BSD2780061687st1_C6_BSD2780061687_150420                NZ_JAQKHK010000006.1  22730    26108    5.12   1           1           1         
Bifidobacterium breve 2217st1_B10_2217SCRN_200827                             NZ_JAQKHL010000006.1  140234   143606   5.12   1           1           1         
Bifidobacterium breve 1001274st1_H8_1001274B_151102                           NZ_JAQKHN010000047.1  33781    37153    5.12   1           1           1         
Bifidobacterium breve 1001274st1_G4_1001274B_151102                           NZ_JAQKHO010000037.1  22699    26071    5.12   1           1           1         
Bifidobacterium breve RC158_19046_CD                                          NZ_JARJNP010000003.1  210488   213866   5.12   1           1           1         
Bifidobacterium breve UMB6370                                                 NZ_JASOMR010000005.1  67536    70908    5.12   1           1           1         
Bifidobacterium breve UMB5641                                                 NZ_JASOMW010000002.1  110534   113912   5.12   1           1           1         
Bifidobacterium breve UMB0002                                                 NZ_JASOQW010000002.1  47686    51058    5.12   1           1           1         
Bifidobacterium breve UMB1218B                                                NZ_JASPAO010000008.1  67527    70905    5.12   1           1           1         
Bifidobacterium breve UMB1343A                                                NZ_JASPDM010000002.1  144136   147508   5.12   1           1           1         
Bifidobacterium breve HPH0326                                                 NZ_KE150453.1         161471   164843   5.12   1           1           1         
Bifidobacterium breve JCP7499                                                 NZ_KE993206.1         109961   113339   5.12   1           1           1         
Bifidobacterium breve GED8481                                                 NZ_KQ955950.1         22650    26028    5.12   1           1           1         
Bifidobacterium breve 7E                                                      NZ_MNLA01000005.1     146503   149875   5.12   1           1           1         
Bifidobacterium breve CECT7263                                                NZ_MWVR01000019.1     156228   159600   5.12   1           1           1         
Bifidobacterium breve 1900B                                                   NZ_NAPZ01000001.1     123728   127099   5.11   1           1           1         
Bifidobacterium breve 1889B                                                   NZ_NAQI01000002.1     335496   338868   5.12   1           1           1         
Bifidobacterium breve BB02                                                    NZ_NIGS01000002.1     47656    51028    5.12   1           1           1         
Bifidobacterium breve W56                                                     NZ_NJOB01000018.1     24664    28042    5.12   1           1           1         
Bifidobacterium breve W20-13                                                  NZ_NJOC01000003.1     63770    67148    5.12   1           1           1         
Bifidobacterium breve 12-4                                                    NZ_NJOD01000009.1     97259    100657   5.12   1           1           1         
Bifidobacterium breve 322-1                                                   NZ_NJOE01000072.1     4273     7645     5.12   1           1           1         
Bifidobacterium breve UBBR-01                                                 NZ_SSOQ01000010.1     22867    26239    5.12   1           1           1         
Bifidobacterium breve SC95                                                    NZ_VIBP01000010.1     151922   155300   5.12   1           1           1         
Bifidobacterium breve CECT 7263                                               NZ_AFVV01000028.1     154508   157880   5.12   1           1           1         
Bifidobacterium breve MCC 1340                                                NZ_AWFT01000003.1     156518   159890   5.12   1           1           1         
Bifidobacterium breve BR-20                                                   NZ_BCXR01000034.1     4008     7380     5.12   1           1           1         
Bifidobacterium breve MCC 1128                                                NZ_AVQD01000016.1     233497   236884   5.12   1           1           1         
Bifidobacterium breve MCC 0305                                                NZ_AWFR01000009.1     107691   111078   5.12   1           1           1         
Bifidobacterium breve BR-H29                                                  NZ_BCXV01000034.1     84335    87722    5.12   1           1           1         
Bifidobacterium breve JCM 7019                                                NZ_CP006713.1         46748    50135    5.12   1           1           1         
Bifidobacterium breve BR3                                                     NZ_CP010413.1         2128042  2131429  5.12   1           1           1         
Bifidobacterium breve M1D                                                     NZ_JACZEL010000001.1  139755   143142   5.12   1           1           1         
Bifidobacterium breve PRL2020                                                 NZ_JACZEM010000005.1  296289   299676   5.12   1           1           1         
Bifidobacterium breve FJSWX38M7                                               NZ_JAWPGX010000002.1  14894    18281    5.12   1           1           1         
Bifidobacterium breve FAHWH21M7                                               NZ_JAWWYA010000006.1  1377     4764     5.12   1           1           1         
Bifidobacterium breve FZJHZD20M12                                             NZ_JAWWYB010000001.1  40775    44162    5.12   1           1           1         
Bifidobacterium breve FHuNMY8M2                                               NZ_JAWWYC010000007.1  7430     10817    5.12   1           1           1         
Bifidobacterium breve 1891B                                                   NZ_NAQG01000004.1     134818   138205   5.12   1           1           1         
Bifidobacterium breve N6D12                                                   NZ_NJOA01000019.1     32673    35910    5.12   1           1           1         
Bifidobacterium breve N6D12                                                   NJOA01000019.1        32673    36060    5.12   1           1           1         
Bifidobacterium breve 30-1                                                    NZ_NJOG01000003.1     151768   155155   5.12   1           1           1         
Bifidobacterium breve ACS-071-V-Sch8b                                         NC_017218.1           39209    42581    5.12   1           1           1         
Bifidobacterium breve CNCM I-4321                                             NZ_CP021559.1         46371    49677    5.12   1           1           1         
Bifidobacterium breve DRBB30                                                  NZ_CP023199.1         46370    49676    5.12   1           1           1         
Bifidobacterium breve MCC 0121                                                NZ_AVQA01000001.1     28650    32022    5.12   1           1           1         
Bifidobacterium breve MCC 1604                                                NZ_AVQE01000007.1     140237   143609   5.12   1           1           1         
Bifidobacterium breve BR-14                                                   NZ_BCXO01000022.1     76626    79998    5.12   1           1           1         
Bifidobacterium breve BR-19                                                   NZ_BCXQ01000010.1     4274     7646     5.12   1           1           1         
Bifidobacterium breve BR-A29                                                  NZ_BCXT01000049.1     22837    26209    5.12   1           1           1         
Bifidobacterium breve BR-C29                                                  NZ_BCXU01000019.1     139491   142863   5.12   1           1           1         
Bifidobacterium breve BR-L29                                                  NZ_BCXX01000017.1     212246   215633   5.12   1           1           1         
Bifidobacterium breve NRBB02                                                  NZ_CP021385.1         65332    68704    5.12   1           1           1         
Bifidobacterium breve NRBB09                                                  NZ_CP021387.1         72824    76196    5.12   1           1           1         
Bifidobacterium breve DRBB27                                                  NZ_CP021552.1         48579    51951    5.12   1           1           1         
Bifidobacterium breve 215W447a                                                NZ_CP021558.1         65309    68681    5.12   1           1           1         
Bifidobacterium breve NRBB08                                                  NZ_CP023192.1         65330    68702    5.12   1           1           1         
Bifidobacterium breve NRBB18                                                  NZ_CP023193.1         65332    68704    5.12   1           1           1         
Bifidobacterium breve NRBB19                                                  NZ_CP023194.1         65328    68700    5.12   1           1           1         
Bifidobacterium breve NRBB20                                                  NZ_CP023195.1         65332    68704    5.12   1           1           1         
Bifidobacterium breve NRBB27                                                  NZ_CP023196.1         65333    68705    5.12   1           1           1         
Bifidobacterium breve NRBB49                                                  NZ_CP023197.1         65332    68704    5.12   1           1           1         
Bifidobacterium breve DRBB29                                                  NZ_CP023198.1         48579    51951    5.12   1           1           1         
Bifidobacterium breve 1001287H_170206_A8                                      NZ_JADPBI010000007.1  22000    25372    5.12   1           1           1         
Bifidobacterium breve SDS-1439-RL                                             NZ_JAPWEB010000006.1  21849    25221    5.12   1           1           1         
Bifidobacterium breve SDS-1440-OWr                                            NZ_JAPWEC010000006.1  21849    25221    5.12   1           1           1         
Bifidobacterium breve SDS-1441-OWr                                            NZ_JAPWED010000006.1  21849    25221    5.12   1           1           1         
Bifidobacterium breve SDS-744-OW                                              NZ_JAPWET010000002.1  444512   447884   5.12   1           1           1         
Bifidobacterium breve SDS-744-W                                               NZ_JAPWEU010000002.1  444504   447876   5.12   1           1           1         
Bifidobacterium breve 1001287st1_G6_1001287H_170206                           NZ_JAQKHM010000007.1  21795    25167    5.12   1           1           1         
Bifidobacterium breve 1001254st1_D4_1001254J_160919                           NZ_JAQKHP010000002.1  155873   159245   5.12   1           1           1         
Bifidobacterium breve 1001254st1_B10_1001254J_160919                          NZ_JAQKHQ010000004.1  57437    60809    5.12   1           1           1         
Bifidobacterium breve BBRI4                                                   NZ_LFII01000001.1     139305   142677   5.12   1           1           1         
Bifidobacterium breve 91-1                                                    NZ_NJOF01000007.1     122406   125778   5.12   1           1           1         
Bifidobacterium breve UMB0915                                                 NZ_PKGQ01000002.1     279770   283142   5.12   1           1           1         
Bifidobacterium breve UMB0089                                                 NZ_PNHM01000002.1     279558   282930   5.12   1           1           1         
Bifidobacterium breve Bif11                                                   NZ_QELD01000012.1     40990    44362    5.12   1           1           1         
Bifidobacterium breve 142                                                     NZ_VIDR01000002.1     167487   170859   5.12   1           1           1         
Bifidobacterium breve DSM 32583                                               NZ_JARUHL010000003.1  348945   352266   5.12   1           1           1         
Bifidobacterium breve NRBB01                                                  NZ_CP021384.1         39256    42628    5.12   1           1           1         
Bifidobacterium breve FDAARGOS_561                                            NZ_CP033841.1         46984    50356    5.12   1           1           1         
Bifidobacterium breve B6                                                      NZ_JARVGE010000004.1  128730   132102   5.12   1           1           1         
Bifidobacterium breve LMG 13208                                               NZ_JGYR01000012.1     130531   133903   5.12   1           1           1         
Bifidobacterium breve NCTC11815                                               NZ_LR134348.1         39257    42629    5.12   1           1           1         
Bifidobacterium breve DS15_17                                                 NZ_QDIS01000006.1     22647    26019    5.12   1           1           1         
Bifidobacterium breve BIO6018                                                 NZ_WBNS01000006.1     22647    26019    5.12   1           1           1         
Bifidobacterium breve AFF13-13A                                               NZ_JAQDHC010000002.1  461916   465303   5.12   1           1           1         
Bifidobacterium breve MSK.22.99                                               NZ_JAHOCE010000026.1  21521    24908    5.12   1           1           1         
Bifidobacterium breve MSK.22.97                                               NZ_JAHOCF010000025.1  8305     11692    5.12   1           1           1         
Bifidobacterium breve MSK.22.68                                               NZ_JAHOCG010000025.1  8305     11692    5.12   1           1           1         
Bifidobacterium breve MSK.22.65                                               NZ_JAHOCI010000025.1  8318     11705    5.12   1           1           1         
Bifidobacterium breve MSK.22.64                                               NZ_JAHOCJ010000025.1  21519    24906    5.12   1           1           1         
Bifidobacterium breve MSK.22.57                                               NZ_JAHOCK010000025.1  8305     11692    5.12   1           1           1         
Bifidobacterium breve MSK.22.45                                               NZ_JAHOCQ010000026.1  21521    24908    5.12   1           1           1         
Bifidobacterium breve MSK.22.4                                                NZ_JAHOCS010000025.1  21521    24908    5.12   1           1           1         
Bifidobacterium breve MSK.22.34                                               NZ_JAHOCU010000025.1  21520    24907    5.12   1           1           1         
Bifidobacterium breve MSK.22.20                                               NZ_JAHODA010000025.1  21521    24908    5.12   1           1           1         
Bifidobacterium breve MSK.22.2                                                NZ_JAHODB010000025.1  8305     11692    5.12   1           1           1         
Bifidobacterium breve MSK.22.124                                              NZ_JAHODH010000025.1  8318     11705    5.12   1           1           1         
Bifidobacterium breve MSK.22.118                                              NZ_JAHODI010000025.1  8318     11705    5.12   1           1           1         
Bifidobacterium breve MSK.22.117                                              NZ_JAHODJ010000025.1  21521    24908    5.12   1           1           1         
Bifidobacterium breve MSK.22.116                                              NZ_JAHODK010000025.1  21520    24907    5.12   1           1           1         
Bifidobacterium breve MSK.22.115                                              NZ_JAHODL010000025.1  8318     11705    5.12   1           1           1         
Bifidobacterium breve MSK.22.114                                              NZ_JAHODM010000025.1  21521    24908    5.12   1           1           1         
Bifidobacterium breve MSK.22.111                                              NZ_JAHODO010000025.1  8305     11692    5.12   1           1           1         
Bifidobacterium breve MSK.22.11                                               NZ_JAHODP010000025.1  21520    24907    5.12   1           1           1         
Bifidobacterium breve MSK.22.109                                              NZ_JAHODQ010000025.1  21521    24908    5.12   1           1           1         
Bifidobacterium breve MSK.22.108                                              NZ_JAHODR010000025.1  8318     11705    5.12   1           1           1         
Bifidobacterium breve MSK.22.107                                              NZ_JAHODS010000025.1  8305     11692    5.12   1           1           1         
Bifidobacterium breve MSK.22.106                                              NZ_JAHODT010000025.1  8305     11692    5.12   1           1           1         
Bifidobacterium breve MSK.22.105                                              NZ_JAHODU010000025.1  21521    24908    5.12   1           1           1         
Bifidobacterium breve MSK.22.104                                              NZ_JAHODV010000025.1  8305     11692    5.12   1           1           1         
Bifidobacterium breve MSK.22.103                                              NZ_JAHODW010000025.1  8305     11692    5.12   1           1           1         
Bifidobacterium breve MSK.22.102                                              NZ_JAHODX010000025.1  8318     11705    5.12   1           1           1         
Bifidobacterium breve MSK.22.101                                              NZ_JAHODY010000025.1  21520    24907    5.12   1           1           1         
Bifidobacterium breve MSK.22.100                                              NZ_JAHODZ010000025.1  21520    24907    5.12   1           1           1         
Bifidobacterium breve MSK.22.113                                              NZ_JAHQUR010000025.1  8305     11692    5.12   1           1           1         
Bifidobacterium breve MSK.23.144                                              NZ_JAJBOO010000019.1  8305     11692    5.12   1           1           1         
Bifidobacterium breve MSK.23.143                                              NZ_JAJBOP010000019.1  8305     11692    5.12   1           1           1         
Bifidobacterium breve MSK.23.133                                              NZ_JAJBOU010000019.1  8318     11705    5.12   1           1           1         
Bifidobacterium breve MSK.23.130                                              NZ_JAJBOW010000019.1  40791    44178    5.12   1           1           1         
Bifidobacterium breve MSK.23.124                                              NZ_JAJBPB010000019.1  8305     11692    5.12   1           1           1         
Bifidobacterium breve MSK.23.105                                              NZ_JAJBPF010000019.1  40847    44234    5.12   1           1           1         
Bifidobacterium breve MSK.22.82                                               NZ_JAJBPP010000019.1  8305     11692    5.12   1           1           1         
Bifidobacterium breve MSK.22.80                                               NZ_JAJBPQ010000019.1  40790    44177    5.12   1           1           1         
Bifidobacterium breve MSK.22.73                                               NZ_JAJBPS010000018.1  40791    44178    5.12   1           1           1         
Bifidobacterium breve MSK.22.71                                               NZ_JAJBPT010000019.1  40792    44179    5.12   1           1           1         
Bifidobacterium breve MSK.23.141                                              NZ_JAJFOU010000019.1  8305     11692    5.12   1           1           1         
Bifidobacterium breve BR-I29                                                  NZ_BCXW01000025.1     85018    88390    5.12   1           1           1         
Bifidobacterium breve MCC 0476                                                NZ_AVQB01000004.1     48094    51466    5.12   1           1           1         
Bifidobacterium breve DRBB28                                                  NZ_CP021553.1         72475    75847    5.12   1           1           1         
Bifidobacterium pseudocatenulatum BSD2780120875st1_F12_BSD2780120875b_170604  NZ_JAQKRH010000001.1  83293    86677    5.12   1           1           1         
Bifidobacterium pseudocatenulatum BSD2780120875st1_B7_BSD2780120875_150330    NZ_JAQKRI010000001.1  539642   543026   5.12   1           1           1         
Bifidobacterium pseudocatenulatum                                             NZ_CABOGF010000002.1  289023   292407   5.12   1           1           1         
Bifidobacterium pseudocatenulatum                                             NZ_CABHOD010000007.1  551239   554623   5.12   1           1           1         
Bifidobacterium pseudocatenulatum                                             NZ_CAJYCD010000007.1  560655   564039   5.12   1           1           1         
Bifidobacterium pseudocatenulatum                                             NZ_CAJYCF010000001.1  105568   108952   5.12   1           1           1         
Bifidobacterium pseudocatenulatum                                             NZ_CABWJV010000001.1  732257   735641   5.12   1           1           1         
Bifidobacterium pseudocatenulatum                                             NZ_CAJYBY010000001.1  373952   377336   5.12   1           1           1         
Bifidobacterium pseudocatenulatum BSD2780061689_150309_E11                    NZ_JADNOA010000001.1  606368   609752   5.12   1           1           1         
Bifidobacterium pseudocatenulatum TF10-2ATA                                   NZ_JAQFCO010000007.1  103170   106554   5.12   1           1           1         
Bifidobacterium pseudocatenulatum BSD2780061689st1_G10_BSD2780061689_150309   NZ_JAQKRJ010000001.1  1088143  1091527  5.12   1           1           1         
Bifidobacterium pseudocatenulatum BSD2780061689st1_E11_BSD2780061689_150309   NZ_JAQKRK010000001.1  606368   609752   5.12   1           1           1         
Bifidobacterium pseudocatenulatum TF05-2AC                                    NZ_QSSK01000002.1     289023   292407   5.12   1           1           1         
Bifidobacterium pseudocatenulatum RTP21311st3_E6_RTP21311_201001              NZ_JAQKQX010000001.1  577271   580655   5.12   1           1           1         
Bifidobacterium pseudocatenulatum RTP21311st1_D9_RTP21311_201001              NZ_JAQKQZ010000002.1  175543   178927   5.12   1           1           1         
Bifidobacterium pseudocatenulatum RTP21311st1_C8_RTP21311_201001              NZ_JAQKRA010000001.1  587097   590481   5.12   1           1           1         
Bifidobacterium pseudocatenulatum D35st1_B4_J1100826_190719                   NZ_JAQKRG010000002.1  361850   365234   5.12   1           1           1         
Bifidobacterium pseudocatenulatum IPLA36007                                   NZ_JEOD01000013.1     71175    74559    5.12   1           1           1         
Bifidobacterium pseudocatenulatum AM31-22-C                                   NZ_JAQEBR010000002.1  573518   576902   5.12   1           1           1         
Bifidobacterium pseudocatenulatum AM31-4                                      NZ_JAQEBT010000002.1  383402   386786   5.12   1           1           1         
Bifidobacterium pseudocatenulatum AM28-13AC                                   NZ_JAQEBG010000002.1  82864    86248    5.12   1           1           1         
Bifidobacterium pseudocatenulatum CA-D29                                      NZ_BCYB01000086.1     15850    19234    5.12   1           1           1         
Bifidobacterium pseudocatenulatum CA-K29a                                     NZ_BCYC01000038.1     15873    19258    5.12   1           1           1         
Bifidobacterium pseudocatenulatum NBRC 113353                                 NZ_BJLC01000001.1     1193844  1197228  5.12   1           1           1         
Bifidobacterium pseudocatenulatum 12                                          NZ_CP025199.1         533316   536700   5.12   1           1           1         
Bifidobacterium pseudocatenulatum N2                                          NZ_CP072504.1         527921   531305   5.12   1           1           1         
Bifidobacterium pseudocatenulatum YIT12820                                    NZ_CP079231.1         550350   553734   5.12   1           1           1         
Bifidobacterium pseudocatenulatum YIT11953                                    NZ_CP079233.1         538678   542062   5.12   1           1           1         
Bifidobacterium pseudocatenulatum Bi-OTA128                                   NZ_CP092470.1         525273   528657   5.12   1           1           1         
Bifidobacterium pseudocatenulatum K40_2                                       NZ_JAASIV010000006.1  18772    22156    5.12   1           1           1         
Bifidobacterium pseudocatenulatum 1001285H_161024_F4                          NZ_JADMZT010000001.1  554256   557640   5.12   1           1           1         
Bifidobacterium pseudocatenulatum 1001271B_151109_H7                          NZ_JADNAO010000004.1  50470    53854    5.12   1           1           1         
Bifidobacterium pseudocatenulatum D6t1_180914_B11                             NZ_JADNCZ010000004.1  66241    69625    5.12   1           1           1         
Bifidobacterium pseudocatenulatum 1001287H_170206_E3                          NZ_JADNDY010000001.1  100344   103728   5.12   1           1           1         
Bifidobacterium pseudocatenulatum 1001262B_160229_B11                         NZ_JADPEH010000001.1  547125   550509   5.12   1           1           1         
Bifidobacterium pseudocatenulatum MSK.13.8                                    NZ_JAHOMC010000001.1  102700   106084   5.12   1           1           1         
Bifidobacterium pseudocatenulatum YIT12989                                    NZ_JAHXED010000003.1  298509   301893   5.12   1           1           1         
Bifidobacterium pseudocatenulatum YIT12986                                    NZ_JAHXEG010000001.1  575082   578466   5.12   1           1           1         
Bifidobacterium pseudocatenulatum YIT12985                                    NZ_JAHXEH010000002.1  123084   126468   5.12   1           1           1         
Bifidobacterium pseudocatenulatum YIT12821                                    NZ_JAHXEL010000003.1  294235   297620   5.12   1           1           1         
Bifidobacterium pseudocatenulatum YIT12817                                    NZ_JAHXEO010000003.1  384949   388333   5.12   1           1           1         
Bifidobacterium pseudocatenulatum YIT12232                                    NZ_JAHXER010000001.1  569611   572995   5.12   1           1           1         
Bifidobacterium pseudocatenulatum YIT12189                                    NZ_JAHXEV010000004.1  288047   291431   5.12   1           1           1         
Bifidobacterium pseudocatenulatum YIT12145                                    NZ_JAHXEZ010000002.1  279132   282516   5.12   1           1           1         
Bifidobacterium pseudocatenulatum YIT11954                                    NZ_JAHXFD010000002.1  16056    19440    5.12   1           1           1         
Bifidobacterium pseudocatenulatum YIT11951                                    NZ_JAHXFE010000002.1  391292   394676   5.12   1           1           1         
Bifidobacterium pseudocatenulatum YIT11949                                    NZ_JAHXFF010000001.1  557606   560990   5.12   1           1           1         
Bifidobacterium pseudocatenulatum DFI.7.39                                    NZ_JAKNHF010000006.1  18808    22192    5.12   1           1           1         
Bifidobacterium pseudocatenulatum DFI.7.40                                    NZ_JAKNHG010000004.1  35643    39027    5.12   1           1           1         
Bifidobacterium pseudocatenulatum DFI.7.45                                    NZ_JAKNHI010000006.1  35644    39028    5.12   1           1           1         
Bifidobacterium pseudocatenulatum DFI.7.48                                    NZ_JAKNHK010000003.1  142771   146155   5.12   1           1           1         
Bifidobacterium pseudocatenulatum DFI.7.56                                    NZ_JAKNHO010000006.1  77801    81185    5.12   1           1           1         
Bifidobacterium pseudocatenulatum DFI.7.90                                    NZ_JANGAH010000004.1  35644    39028    5.12   1           1           1         
Bifidobacterium pseudocatenulatum DFI.7.61                                    NZ_JANGAU010000001.1  35716    39100    5.12   1           1           1         
Bifidobacterium pseudocatenulatum AF02-30                                     NZ_JAQCOP010000002.1  302925   306309   5.12   1           1           1         
Bifidobacterium pseudocatenulatum AF05-21                                     NZ_JAQCPN010000001.1  543710   547094   5.12   1           1           1         
Bifidobacterium pseudocatenulatum AF05-32B                                    NZ_JAQCPR010000001.1  102842   106226   5.12   1           1           1         
Bifidobacterium pseudocatenulatum AF12-21AC                                   NZ_JAQCTX010000012.1  18732    22116    5.12   1           1           1         
Bifidobacterium pseudocatenulatum AF12-8LB                                    NZ_JAQCUA010000010.1  83222    86606    5.12   1           1           1         
Bifidobacterium pseudocatenulatum AF30-13ACA                                  NZ_JAQCXE010000003.1  82836    86220    5.12   1           1           1         
Bifidobacterium pseudocatenulatum AF35-8ACA                                   NZ_JAQCXZ010000002.1  556575   559959   5.12   1           1           1         
Bifidobacterium pseudocatenulatum AF47-10A                                    NZ_JAQCYV010000001.1  433647   437031   5.12   1           1           1         
Bifidobacterium pseudocatenulatum AF51-5-b11A                                 NZ_JAQCZG010000002.1  83344    86728    5.12   1           1           1         
Bifidobacterium pseudocatenulatum AF53-10pH4A                                 NZ_JAQCZN010000002.1  82859    86243    5.12   1           1           1         
Bifidobacterium pseudocatenulatum AF87-08pH10A                                NZ_JAQDEI010000002.1  546303   549687   5.12   1           1           1         
Bifidobacterium pseudocatenulatum AF93-03b3A                                  NZ_JAQDFH010000002.1  100215   103599   5.12   1           1           1         
Bifidobacterium pseudocatenulatum AF96-01D-1A                                 NZ_JAQDFS010000007.1  101224   104608   5.12   1           1           1         
Bifidobacterium pseudocatenulatum AF96-01DA                                   NZ_JAQDFT010000006.1  101241   104625   5.12   1           1           1         
Bifidobacterium pseudocatenulatum AF97-02pH9                                  NZ_JAQDGB010000007.1  37058    40442    5.12   1           1           1         
Bifidobacterium pseudocatenulatum AF98-46                                     NZ_JAQDGP010000002.1  559560   562944   5.12   1           1           1         
Bifidobacterium pseudocatenulatum AM04S-36                                    NZ_JAQDID010000002.1  102992   106376   5.12   1           1           1         
Bifidobacterium pseudocatenulatum AM04S-37                                    NZ_JAQDIE010000001.1  523599   526983   5.12   1           1           1         
Bifidobacterium pseudocatenulatum AM04S-98                                    NZ_JAQDIT010000002.1  380940   384324   5.12   1           1           1         
Bifidobacterium pseudocatenulatum AM100_BB26A                                 NZ_JAQDLA010000001.1  645474   648858   5.12   1           1           1         
Bifidobacterium pseudocatenulatum AM100_PB_1D_46                              NZ_JAQDLM010000001.1  101646   105030   5.12   1           1           1         
Bifidobacterium pseudocatenulatum AM100_PB_1D_46A                             NZ_JAQDLN010000001.1  101640   105024   5.12   1           1           1         
Bifidobacterium pseudocatenulatum AM100-PB1-1D-25A                            NZ_JAQDMZ010000001.1  552093   555477   5.12   1           1           1         
Bifidobacterium pseudocatenulatum AM100-PB1-1D-5A                             NZ_JAQDNB010000001.1  552517   555901   5.12   1           1           1         
Bifidobacterium pseudocatenulatum AM10-16A                                    NZ_JAQDNQ010000002.1  366741   370125   5.12   1           1           1         
Bifidobacterium pseudocatenulatum AM102-111                                   NZ_JAQDOC010000002.1  101890   105274   5.12   1           1           1         
Bifidobacterium pseudocatenulatum AM102-116                                   NZ_JAQDOE010000002.1  102074   105458   5.12   1           1           1         
Bifidobacterium pseudocatenulatum AM102-70                                    NZ_JAQDOS010000002.1  101923   105307   5.12   1           1           1         
Bifidobacterium pseudocatenulatum AM113-134                                   NZ_JAQDVO010000002.1  82679    86063    5.12   1           1           1         
Bifidobacterium pseudocatenulatum AM113-140                                   NZ_JAQDVQ010000002.1  275318   278702   5.12   1           1           1         
Bifidobacterium pseudocatenulatum AM113-146                                   NZ_JAQDVS010000002.1  295183   298567   5.12   1           1           1         
Bifidobacterium pseudocatenulatum AM113-149                                   NZ_JAQDVU010000002.1  82996    86380    5.12   1           1           1         
Bifidobacterium pseudocatenulatum AM113-151                                   NZ_JAQDVV010000002.1  275297   278681   5.12   1           1           1         
Bifidobacterium pseudocatenulatum AM113-159                                   NZ_JAQDWA010000013.1  33311    36695    5.12   1           1           1         
Bifidobacterium pseudocatenulatum AM113-175                                   NZ_JAQDWF010000002.1  82679    86063    5.12   1           1           1         
Bifidobacterium pseudocatenulatum AM113-179                                   NZ_JAQDWH010000002.1  82910    86294    5.12   1           1           1         
Bifidobacterium pseudocatenulatum AM113-213                                   NZ_JAQDWS010000002.1  82626    86010    5.12   1           1           1         
Bifidobacterium pseudocatenulatum AM19-1                                      NZ_JAQDZN010000007.1  83047    86431    5.12   1           1           1         
Bifidobacterium pseudocatenulatum AM33-4A                                     NZ_JAQEBX010000002.1  452737   456121   5.12   1           1           1         
Bifidobacterium pseudocatenulatum AM36-16AAA                                  NZ_JAQECD010000002.1  294863   298247   5.12   1           1           1         
Bifidobacterium pseudocatenulatum AM39-2BHA                                   NZ_JAQECR010000001.1  99733    103117   5.12   1           1           1         
Bifidobacterium pseudocatenulatum AM57-8A                                     NZ_JAQEEI010000001.1  542566   545950   5.12   1           1           1         
Bifidobacterium pseudocatenulatum AM64-7MHA                                   NZ_JAQEFZ010000002.1  295840   299224   5.12   1           1           1         
Bifidobacterium pseudocatenulatum AM67-25ACA                                  NZ_JAQEGT010000003.1  295430   298814   5.12   1           1           1         
Bifidobacterium pseudocatenulatum AM67-29ACA                                  NZ_JAQEGU010000002.1  102574   105958   5.12   1           1           1         
Bifidobacterium pseudocatenulatum TM114-51                                    NZ_JAQEIK010000002.1  99792    103176   5.12   1           1           1         
Bifidobacterium pseudocatenulatum TM115-104                                   NZ_JAQEJG010000001.1  201624   205008   5.12   1           1           1         
Bifidobacterium pseudocatenulatum TM14-22NEAA                                 NZ_JAQENR010000003.1  202334   205718   5.12   1           1           1         
Bifidobacterium pseudocatenulatum UN03-289                                    NZ_JAQEPI010000002.1  373760   377144   5.12   1           1           1         
Bifidobacterium pseudocatenulatum UN03-89                                     NZ_JAQEPY010000002.1  289284   292668   5.12   1           1           1         
Bifidobacterium pseudocatenulatum AM90-01A                                    NZ_JAQEQN010000001.1  99917    103301   5.12   1           1           1         
Bifidobacterium pseudocatenulatum AM91-04pH10A                                NZ_JAQEQT010000001.1  565818   569202   5.12   1           1           1         
Bifidobacterium pseudocatenulatum AM96-02pH9-1A                               NZ_JAQERX010000002.1  99627    103011   5.12   1           1           1         
Bifidobacterium pseudocatenulatum AM96-02pH9A                                 NZ_JAQERY010000002.1  580807   584191   5.12   1           1           1         
Bifidobacterium pseudocatenulatum AM97-13                                     NZ_JAQESH010000002.1  290548   293932   5.12   1           1           1         
Bifidobacterium pseudocatenulatum IF01-02pH9                                  NZ_JAQETR010000001.1  574547   577931   5.12   1           1           1         
Bifidobacterium pseudocatenulatum OF05-18A                                    NZ_JAQEVG010000001.1  369496   372880   5.12   1           1           1         
Bifidobacterium pseudocatenulatum OF23-6MHA                                   NZ_JAQEWN010000007.1  102933   106317   5.12   1           1           1         
Bifidobacterium pseudocatenulatum OF30-6pH10A                                 NZ_JAQEYC010000006.1  28089    31473    5.12   1           1           1         
Bifidobacterium pseudocatenulatum OF32-3pH5A                                  NZ_JAQEYE010000002.1  82892    86276    5.12   1           1           1         
Bifidobacterium pseudocatenulatum OM15-10A                                    NZ_JAQFAQ010000001.1  554682   558066   5.12   1           1           1         
Bifidobacterium pseudocatenulatum TF08-17A                                    NZ_JAQFCH010000002.1  99618    103002   5.12   1           1           1         
Bifidobacterium pseudocatenulatum TM10-10ATA                                  NZ_JAQFEH010000002.1  82910    86294    5.12   1           1           1         
Bifidobacterium pseudocatenulatum RTP21311st2_F9_RTP21311_201001              NZ_JAQKQY010000001.1  623320   626704   5.12   1           1           1         
Bifidobacterium pseudocatenulatum RTP21221st1_G3_RTP21221_200709              NZ_JAQKRB010000002.1  161875   165259   5.12   1           1           1         
Bifidobacterium pseudocatenulatum RTP21221st1_C7_RTP21221_200709              NZ_JAQKRC010000005.1  48503    51887    5.12   1           1           1         
Bifidobacterium pseudocatenulatum 1001283st2_F1_1001283B150225_161107         NZ_JAQKRL010000002.1  554147   557531   5.12   1           1           1         
Bifidobacterium pseudocatenulatum 1001283st2_E4_1001283B150304_161114         NZ_JAQKRM010000002.1  102576   105960   5.12   1           1           1         
Bifidobacterium pseudocatenulatum 1001283st1_H12_1001285I_161205              NZ_JAQKRN010000001.1  99891    103275   5.12   1           1           1         
Bifidobacterium pseudocatenulatum 1001283st1_G5_1001283B150209_150212         NZ_JAQKRO010000001.1  100344   103728   5.12   1           1           1         
Bifidobacterium pseudocatenulatum 1001283st1_F5_1001283B150225_161107         NZ_JAQKRP010000001.1  100342   103726   5.12   1           1           1         
Bifidobacterium pseudocatenulatum 1001283st1_E6_1001285I_161205               NZ_JAQKRQ010000001.1  566367   569751   5.12   1           1           1         
Bifidobacterium pseudocatenulatum 1001283st1_D12_1001283B150210_160208        NZ_JAQKRR010000001.1  99965    103349   5.12   1           1           1         
Bifidobacterium pseudocatenulatum 1001283st1_C1_1001283B150209_150212         NZ_JAQKRS010000001.1  99964    103348   5.12   1           1           1         
Bifidobacterium pseudocatenulatum 1001283st1_A12_1001283B150217_161031        NZ_JAQKRT010000001.1  566067   569451   5.12   1           1           1         
Bifidobacterium pseudocatenulatum 1001271st1_H7_1001271B_151109               NZ_JAQKRV010000004.1  50470    53854    5.12   1           1           1         
Bifidobacterium pseudocatenulatum 1001271st1_F3_1001271B_150615               NZ_JAQKRW010000002.1  83330    86714    5.12   1           1           1         
Bifidobacterium pseudocatenulatum 1001271st1_E11_1001271B_151109              NZ_JAQKRX010000002.1  95264    98648    5.12   1           1           1         
Bifidobacterium pseudocatenulatum AM20-6                                      NZ_QRIV01000002.1     84564    87948    5.12   1           1           1         
Bifidobacterium pseudocatenulatum AM20-1                                      NZ_QRJB01000002.1     82837    86221    5.12   1           1           1         
Bifidobacterium pseudocatenulatum AM18-42                                     NZ_QRJG01000002.1     442593   445977   5.12   1           1           1         
Bifidobacterium pseudocatenulatum AM13-8                                      NZ_QRLC01000001.1     441813   445197   5.12   1           1           1         
Bifidobacterium pseudocatenulatum AM13-2                                      NZ_QRLG01000002.1     442102   445486   5.12   1           1           1         
Bifidobacterium pseudocatenulatum AM10-24                                     NZ_QRMD01000001.1     83119    86503    5.12   1           1           1         
Bifidobacterium pseudocatenulatum AM10-2                                      NZ_QRMF01000002.1     443976   447360   5.12   1           1           1         
Bifidobacterium pseudocatenulatum AM08-25                                     NZ_QRMQ01000008.1     39070    42454    5.12   1           1           1         
Bifidobacterium pseudocatenulatum AM08-2                                      NZ_QRMR01000001.1     279417   282801   5.12   1           1           1         
Bifidobacterium pseudocatenulatum AF36-12AT                                   NZ_QRPH01000001.1     429598   432982   5.12   1           1           1         
Bifidobacterium pseudocatenulatum AF20-20AC                                   NZ_QRWB01000002.1     102790   106174   5.12   1           1           1         
Bifidobacterium pseudocatenulatum AF17-20AC                                   NZ_QRXU01000002.1     102558   105942   5.12   1           1           1         
Bifidobacterium pseudocatenulatum AF12-8LB-d                                  NZ_QSAC01000008.1     82997    86381    5.12   1           1           1         
Bifidobacterium pseudocatenulatum AF12-8A-LB                                  NZ_QSAD01000009.1     83003    86387    5.12   1           1           1         
Bifidobacterium pseudocatenulatum AF12-10-6.0                                 NZ_QSAK01000009.1     83009    86393    5.12   1           1           1         
Bifidobacterium pseudocatenulatum AF03-28                                     NZ_QSBP01000001.1     572697   576081   5.12   1           1           1         
Bifidobacterium pseudocatenulatum AF02-36-1                                   NZ_QSBW01000002.1     303951   307335   5.12   1           1           1         
Bifidobacterium pseudocatenulatum OF01-8                                      NZ_QSCX01000002.1     102823   106207   5.12   1           1           1         
Bifidobacterium pseudocatenulatum OF01-2                                      NZ_QSDA01000002.1     37753    41137    5.12   1           1           1         
Bifidobacterium pseudocatenulatum OF01-12                                     NZ_QSDF01000001.1     102790   106174   5.12   1           1           1         
Bifidobacterium pseudocatenulatum AM43-10                                     NZ_QSFQ01000002.1     100335   103719   5.12   1           1           1         
Bifidobacterium pseudocatenulatum AM36-5BH                                    NZ_QSHR01000008.1     18754    22138    5.12   1           1           1         
Bifidobacterium pseudocatenulatum AM36-2AC                                    NZ_QSHV01000008.1     18760    22144    5.12   1           1           1         
Bifidobacterium pseudocatenulatum AM33-6                                      NZ_QSIM01000002.1     453040   456424   5.12   1           1           1         
Bifidobacterium pseudocatenulatum TM10-1                                      NZ_QSOG01000002.1     83189    86573    5.12   1           1           1         
Bifidobacterium pseudocatenulatum TM07-3AT                                    NZ_QSOT01000002.1     103064   106448   5.12   1           1           1         
Bifidobacterium pseudocatenulatum TM04-13                                     NZ_QSQA01000009.1     103552   106936   5.12   1           1           1         
Bifidobacterium pseudocatenulatum TF07-45                                     NZ_QSRN01000001.1     554740   558124   5.12   1           1           1         
Bifidobacterium pseudocatenulatum TF07-23                                     NZ_QSRR01000002.1     448903   452287   5.12   1           1           1         
Bifidobacterium pseudocatenulatum TF05-19AC                                   NZ_QSSM01000002.1     550230   553614   5.12   1           1           1         
Bifidobacterium pseudocatenulatum OM05-2                                      NZ_QSUK01000003.1     290136   293520   5.12   1           1           1         
Bifidobacterium pseudocatenulatum OF05-12                                     NZ_QSWD01000001.1     553639   557023   5.12   1           1           1         
Bifidobacterium pseudocatenulatum ca_0067                                     NZ_RCXS01000001.1     1110309  1113693  5.12   1           1           1         
Bifidobacterium pseudocatenulatum 1001271st1_F3                               NZ_SPFZ01000002.1     83330    86714    5.12   1           1           1                
Bifidobacterium pseudocatenulatum YIT11956                                    NZ_CP079232.1         552509   555893   5.12   1           1           1         
Bifidobacterium pseudocatenulatum YIT11027                                    NZ_CP079236.1         550374   553758   5.12   1           1           1         
Bifidobacterium pseudocatenulatum YIT12987                                    NZ_JAHXEF010000002.1  19079    22463    5.12   1           1           1         
Bifidobacterium pseudocatenulatum YIT12824                                    NZ_JAHXEI010000001.1  571712   575096   5.12   1           1           1         
Bifidobacterium pseudocatenulatum YIT12823                                    NZ_JAHXEJ010000001.1  571734   575118   5.12   1           1           1         
Bifidobacterium pseudocatenulatum YIT12242                                    NZ_JAHXEQ010000002.1  283967   287351   5.12   1           1           1         
Bifidobacterium pseudocatenulatum YIT12228                                    NZ_JAHXES010000003.1  15967    19351    5.12   1           1           1         
Bifidobacterium pseudocatenulatum YIT11955                                    NZ_JAHXFC010000003.1  291901   295285   5.12   1           1           1         
Bifidobacterium pseudocatenulatum AF01-43J                                    NZ_JAQCOL010000002.1  95754    99138    5.12   1           1           1         
Bifidobacterium pseudocatenulatum AF34-4A                                     NZ_JAQCXT010000002.1  282119   285503   5.12   1           1           1         
Bifidobacterium pseudocatenulatum AF54-10pH4A                                 NZ_JAQCZT010000011.1  83796    87180    5.12   1           1           1         
Bifidobacterium pseudocatenulatum AF54-16pH4A                                 NZ_JAQCZV010000002.1  387726   391110   5.12   1           1           1         
Bifidobacterium pseudocatenulatum AM26-15LB                                   NZ_JAQEAT010000002.1  102277   105661   5.12   1           1           1         
Bifidobacterium pseudocatenulatum AM63-10A                                    NZ_JAQEFL010000002.1  17867    21251    5.12   1           1           1         
Bifidobacterium pseudocatenulatum AM63-10T2NA                                 NZ_JAQEFN010000003.1  385892   389276   5.12   1           1           1         
Bifidobacterium pseudocatenulatum AM63-17T6NA                                 NZ_JAQEFR010000002.1  298199   301583   5.12   1           1           1         
Bifidobacterium pseudocatenulatum AM94-05pH10-1A                              NZ_JAQERL010000002.1  82806    86190    5.12   1           1           1         
Bifidobacterium pseudocatenulatum AM94-05pH10A                                NZ_JAQERM010000001.1  246947   250331   5.12   1           1           1         
Bifidobacterium pseudocatenulatum TF14-1NSA                                   NZ_JAQFDO010000003.1  209706   213090   5.12   1           1           1         
Bifidobacterium pseudocatenulatum TM01-10                                     NZ_JAQFDP010000002.1  576244   579628   5.12   1           1           1         
Bifidobacterium pseudocatenulatum TM01-13                                     NZ_JAQFDQ010000002.1  576099   579483   5.12   1           1           1         
Bifidobacterium pseudocatenulatum TM09-21ACA                                  NZ_JAQFEF010000004.1  214417   217801   5.12   1           1           1         
Bifidobacterium pseudocatenulatum 1896B                                       NZ_NAQD01000009.1     84548    87932    5.12   1           1           1         
Bifidobacterium pseudocatenulatum AM20-9-6.0                                  NZ_QRIU01000003.1     83015    86399    5.12   1           1           1         
Bifidobacterium pseudocatenulatum AF26-1                                      NZ_QRTZ01000002.1     83044    86428    5.12   1           1           1         
Bifidobacterium pseudocatenulatum AF11-18                                     NZ_QSAP01000002.1     102482   105867   5.12   1           1           1         
Bifidobacterium pseudocatenulatum AM38-8                                      NZ_QSHB01000001.1     83768    87152    5.12   1           1           1         
Bifidobacterium pseudocatenulatum AM26-14LB                                   NZ_QSLD01000002.1     102277   105661   5.12   1           1           1         
Bifidobacterium pseudocatenulatum TM05-11                                     NZ_QSPS01000003.1     230149   233533   5.12   1           1           1         
Bifidobacterium pseudocatenulatum CLA-AA-H257                                 NZ_JAJEQA010000006.1  102401   105774   5.12   1           1           1         
Bifidobacterium pseudocatenulatum YIT12217                                    NZ_JAHXET010000002.1  29225    32609    5.12   1           1           1         
Bifidobacterium pseudocatenulatum AM88-04FA                                   NZ_JAQEQD010000001.1  554608   557992   5.12   1           1           1         
Bifidobacterium pseudocatenulatum TF08-3AT                                    NZ_QSRI01000002.1     82806    86190    5.12   1           1           1         
Bifidobacterium pseudocatenulatum CA-C29                                      NZ_BCYA01000071.1     17757    21141    5.12   1           1           1         
Bifidobacterium pseudocatenulatum CECT 7765                                   NZ_CDPW01000001.1     545943   549327   5.12   1           1           1         
Bifidobacterium pseudocatenulatum D6t1_180914_B4                              NZ_JADMPK010000008.1  84578    87962    5.12   1           1           1         
Bifidobacterium pseudocatenulatum 1001099B_141217_G10                         NZ_JADNNG010000028.1  8390     11774    5.12   1           1           1         
Bifidobacterium pseudocatenulatum 1001275B_160808_D7                          NZ_JADPAP010000002.1  18762    22146    5.12   1           1           1         
Bifidobacterium pseudocatenulatum YIT12819                                    NZ_JAHXEM010000001.1  528646   532030   5.12   1           1           1         
Bifidobacterium pseudocatenulatum YIT12203                                    NZ_JAHXEU010000001.1  574187   577571   5.12   1           1           1         
Bifidobacterium pseudocatenulatum YIT11025                                    NZ_JAHXFG010000001.1  639503   642887   5.12   1           1           1         
Bifidobacterium pseudocatenulatum TM115-114                                   NZ_JAQEJN010000001.1  563719   567103   5.12   1           1           1         
Bifidobacterium pseudocatenulatum TM115-152                                   NZ_JAQEKE010000001.1  563715   567099   5.12   1           1           1         
Bifidobacterium pseudocatenulatum TM115-175                                   NZ_JAQEKO010000001.1  278996   282380   5.12   1           1           1         
Bifidobacterium pseudocatenulatum J1101312st1_G10_J1101312_190322             NZ_JAQKRE010000001.1  372986   376370   5.12   1           1           1         
Bifidobacterium pseudocatenulatum J1101312st1_A8_J1101312_190322              NZ_JAQKRF010000001.1  372888   376272   5.12   1           1           1         
Bifidobacterium pseudocatenulatum 1001275st1_G12_1001275B_160808              NZ_JAQKRU010000003.1  18762    22146    5.12   1           1           1         
Bifidobacterium pseudocatenulatum 1001099st1_G10_1001099B_141217              NZ_JAQKRY010000028.1  8390     11774    5.12   1           1           1         
Bifidobacterium pseudocatenulatum 1001099st1_A6_1001099B_141217               NZ_JAQKRZ010000021.1  8388     11772    5.12   1           1           1         
Bifidobacterium pseudocatenulatum RC1_18990_UC                                NZ_JARJNE010000004.1  146071   149455   5.12   1           1           1         
Bifidobacterium pseudocatenulatum 1E                                          NZ_MNLB01000001.1     37586    40970    5.12   1           1           1         
Bifidobacterium pseudocatenulatum 1E                                          MNLB01000001.1        37586    40970    5.12   1           1           1         
Bifidobacterium pseudocatenulatum YIT11952                                    NZ_CP079235.1         526170   529554   5.12   1           1           1         
Bifidobacterium pseudocatenulatum CA-B29                                      NZ_BCXZ01000035.1     41537    44921    5.12   1           1           1         
Bifidobacterium pseudocatenulatum YIT12818                                    NZ_JAHXEN010000001.1  546852   550236   5.12   1           1           1         
Bifidobacterium pseudocatenulatum OF48-6pH5                                   NZ_JAQEZI010000001.1  276543   279927   5.12   1           1           1         
Bifidobacterium pseudocatenulatum AM11-10                                     NZ_QRLX01000002.1     444393   447777   5.12   1           1           1         
Bifidobacterium pseudocatenulatum YIT12187                                    NZ_JAHXEW010000004.1  16000    19384    5.12   1           1           1         
Bifidobacterium pseudocatenulatum YIT12186                                    NZ_JAHXEX010000003.1  292083   295467   5.12   1           1           1         
Bifidobacterium pseudocatenulatum YIT12185                                    NZ_JAHXEY010000004.1  16038    19422    5.12   1           1           1         
Bifidobacterium pseudocatenulatum CA-05                                       NZ_BCXY01000008.1     84691    88074    5.12   1           1           1         
Bifidobacterium pseudocatenulatum YIT12749                                    NZ_JAHXEP010000004.1  287470   290853   5.12   1           1           1         
Bifidobacterium pseudocatenulatum YIT12054                                    NZ_JAHXFA010000001.1  580647   584031   5.12   1           1           1         
Bifidobacterium pseudocatenulatum YIT12053                                    NZ_JAHXFB010000001.1  580217   583601   5.12   1           1           1         
Bifidobacterium pseudocatenulatum J1101437_171009_A10                         NZ_JADPAU010000001.1  561733   565117   5.12   1           1           1         
Bifidobacterium pseudocatenulatum J1101437st1_G4_J1101437_171009              NZ_JAQKRD010000001.1  561753   565137   5.12   1           1           1         
Bifidobacterium pseudocatenulatum 2789STDY5834840                             NZ_CYZC01000001.1     565206   568590   5.12   1           1           1         
Bifidobacterium catenulatum subsp. kashiwanohense  = DSM 21854 JCM 15439      NZ_AP012327.1         522762   526134   5.12   1           1           1         
Bifidobacterium catenulatum subsp. kashiwanohense YIT 13051                   NZ_JAOPLX010000004.1  116997   120365   5.12   1           1           1         
Bifidobacterium catenulatum subsp. kashiwanohense YIT 13052                   NZ_JAOPLY010000004.1  115958   119330   5.12   1           1           1         
Bifidobacterium catenulatum subsp. kashiwanohense YIT 13054                   NZ_JAOPMA010000003.1  118252   121624   5.12   1           1           1         
Bifidobacterium catenulatum subsp. kashiwanohense YIT 13055                   NZ_JAOPMB010000002.1  5647     9019     5.12   1           1           1         
Bifidobacterium catenulatum subsp. kashiwanohense YIT 13057                   NZ_JAOPMD010000006.1  116608   119980   5.12   1           1           1         
Bifidobacterium catenulatum subsp. kashiwanohense YIT 13058                   NZ_JAOPME010000004.1  118349   121721   5.12   1           1           1         
Bifidobacterium catenulatum subsp. kashiwanohense YIT 13062                   NZ_JAOPMH010000003.1  566388   569761   5.12   1           1           1         
Bifidobacterium catenulatum subsp. kashiwanohense YIT 13056                   NZ_JAOPMC010000005.1  118177   121561   5.12   1           1           1         
Bifidobacterium catenulatum subsp. kashiwanohense APCKJ1                      NZ_CP026729.1         524137   527510   5.12   1           1           1         
Bifidobacterium catenulatum subsp. kashiwanohense YIT 13060                   NZ_JAOPMF010000005.1  237221   240594   5.12   1           1           1         
Bifidobacterium catenulatum subsp. kashiwanohense YIT 13053                   NZ_JAOPLZ010000006.1  116161   119545   5.12   1           1           1         
Bifidobacterium catenulatum subsp. kashiwanohense YIT 13061                   NZ_JAOPMG010000002.1  351205   354578   5.12   1           1           1         
Bifidobacterium catenulatum subsp. kashiwanohense JCM 15439 = DSM 21854       NZ_JDUP01000003.1     116221   119593   5.12   1           1           1         
Bifidobacterium catenulatum subsp. kashiwanohense JCM 15439 = DSM 21854       NZ_JGYY01000003.1     420357   423729   5.12   1           1           1         
Bifidobacterium breve DSM 20213 = JCM 1192                                    NZ_AP012324.1         39257    42629    5.12   1           1           1         
Bifidobacterium breve  = JCM 1192 DSM 20213                                   NZ_GG729830.1         129610   132982   5.12   1           1           1         
Bifidobacterium breve  = JCM 1192 DSM 20213                                   NZ_JDUD01000007.1     124099   127471   5.12   1           1           1         
Abiotrophia sp. HMSC24B09                                                     NZ_CAJPRA010000026.1  7919     11027    5.12   1           1           1         
Bifidobacterium ruminantium                                                   NZ_CASFAE010000001.1  663792   667109   5.12   1           1           1         
Bifidobacterium pseudocatenulatum  = JCM 1200 = LMG 10505 DSM 20438           NZ_ABXX02000001.1     231057   234441   5.12   1           1           1         
Bifidobacterium pseudocatenulatum  = JCM 1200 = LMG 10505 DSM 20438           NZ_JDUK01000005.1     381439   384823   5.12   1           1           1         
Bifidobacterium pseudocatenulatum DSM 20438 =  = LMG 10505 JCM 1200           NZ_AP012330.1         527786   531170   5.12   1           1           1         
Bifidobacterium catenulatum subsp. catenulatum YIT 13059                      NZ_JAOPMI010000001.1  517594   520978   5.12   1           1           1         
Bifidobacterium pseudocatenulatum DSM 20438 = JCM 1200 = LMG 10505            NZ_JGZF01000002.1     381849   385233   5.12   1           1           1         
Streptococcus orisratti                                                       NZ_CAMAEB010000025.1  5652     8841     5.12   1           1           1         
Streptococcus orisratti                                                       NZ_CAUWGO010000161.1  1413     4598     5.12   1           1           1         
Streptococcus orisratti DSM 15617                                             NZ_KB904482.1         59582    62771    5.12   1           1           1         
Bifidobacterium adolescentis D52t1_170925_G1                                  NZ_JADMPZ010000001.1  531967   535375   5.12   1           1           1         
Bifidobacterium adolescentis BSD2780061687b_171204_D1                         NZ_JADNHJ010000002.1  295649   299057   5.12   1           1           1         
Bifidobacterium adolescentis MSK.8.32                                         NZ_JAHPXU010000002.1  90820    94228    5.12   1           1           1         
Bifidobacterium adolescentis MSK.7.22                                         NZ_JAHPYN010000003.1  281884   285292   5.12   1           1           1         
Bifidobacterium adolescentis MSK.7.2                                          NZ_JAHPYO010000003.1  90820    94228    5.12   1           1           1         
Bifidobacterium adolescentis MSK.7.17                                         NZ_JAHPYP010000002.1  281883   285291   5.12   1           1           1         
Bifidobacterium adolescentis AF102-65                                         NZ_JAQCTB010000001.1  544371   547779   5.12   1           1           1         
Bifidobacterium adolescentis TF10-6AT                                         NZ_JAQFCQ010000001.1  539631   543039   5.12   1           1           1         
Bifidobacterium adolescentis DFI.7.17                                         NZ_JAKNGW010000001.1  51198    54606    5.12   1           1           1         
Bifidobacterium adolescentis DFI.7.20                                         NZ_JAKNGZ010000001.1  51162    54570    5.12   1           1           1         
Bifidobacterium adolescentis DFI.7.24                                         NZ_JANGAX010000001.1  260260   263668   5.12   1           1           1         
uncultured Gemmiger sp.                                                       NZ_CAUWIF010000133.1  4397     7651     5.12   1           1           1         
uncultured Gemmiger sp.                                                       NZ_CAKSYI010000065.1  1989     5294     5.12   1           1           1         
Blautia sp. 210820- DFI.6.14                                                  NZ_JAJCKS010000004.1  131931   135129   5.13   1           1           1         
Blautia schinkii DFI.6.59                                                     NZ_JARFIR010000006.1  138291   141489   5.13   1           1           1         
Blautia schinkii MSK.6.32                                                     NZ_JAAWUL010000024.1  1777     4969     5.13   1           1           1         
Blautia schinkii MSK.6.27                                                     NZ_JAAWUN010000028.1  1777     4996     5.13   1           1           1         
Blautia schinkii MSK.6.26                                                     NZ_JAAWUO010000024.1  1777     4996     5.13   1           1           1         
Blautia schinkii MSK.6.25                                                     NZ_JAAWUP010000024.1  1777     4996     5.13   1           1           1         
Blautia schinkii MSK.6.16                                                     NZ_JAAWUQ010000032.1  1777     4969     5.13   1           1           1         
Blautia schinkii MSK.18.63                                                    NZ_JAJBNL010000010.1  73452    76753    5.13   1           1           1         
Clostridium sp. AM51-4                                                        NZ_QUEZ01000001.1     255374   258499   5.13   1           1           1         
Clostridium sp. TM06-18                                                       NZ_QUKE01000002.1     254980   258174   5.13   1           1           1         
Clostridium sp. KLE 1755                                                      NZ_KE992781.1         69183    72445    5.11   1           1           1         
Clostridium sp. OM04-12AA                                                     NZ_QULR01000006.1     110534   113509   5.12   1           1           1                                                     
Dorea formicigenerans                                                         NZ_CABJBB010000014.1  24571    27827    5.13   1           1           1         
Dorea formicigenerans TF09-3                                                  NZ_QSRA01000013.1     65115    68371    5.13   1           1           1         
Dorea formicigenerans ATCC 27755                                              NZ_AAXA02000007.1     29018    32274    5.13   1           1           1         
Dorea formicigenerans ATCC 27755                                              NZ_CP102279.1         2875504  2878760  5.13   1           1           1         
Dorea formicigenerans MSK.13.39                                               NZ_JAAIOF010000012.1  79315    82535    5.13   1           1           1         
Dorea formicigenerans MSK.13.15                                               NZ_JAAIOG010000023.1  24021    27241    5.13   1           1           1         
Dorea formicigenerans DFI.6.93                                                NZ_JAJDKV010000014.1  24064    27320    5.13   1           1           1         
Dorea formicigenerans DFI.6.65                                                NZ_JAKNGK010000022.1  24028    27248    5.13   1           1           1         
Dorea formicigenerans AF99-31                                                 NZ_JAQDGW010000018.1  28067    31323    5.13   1           1           1         
Dorea formicigenerans AM23-7AC                                                NZ_QRHN01000019.1     28383    31639    5.13   1           1           1         
Dorea formicigenerans AF36-1BH                                                NZ_QRPD01000020.1     28223    31479    5.13   1           1           1         
Dorea formicigenerans AF31-13BH                                               NZ_QRQQ01000015.1     22816    26072    5.13   1           1           1         
Dorea formicigenerans AF19-13                                                 NZ_QRWS01000008.1     22797    26053    5.13   1           1           1         
Dorea formicigenerans OM03-2                                                  NZ_QSVB01000005.1     29010    32266    5.13   1           1           1         
Dorea formicigenerans MCC444                                                  NZ_WQPB01000003.1     177      3397     5.13   1           1           1         
Dorea formicigenerans MSK.23.29                                               NZ_JAAIOE010000006.1  28984    32204    5.13   1           1           1         
Dorea formicigenerans AM100_B1_35                                             NZ_JAQDKF010000012.1  28213    31487    5.13   1           1           1         
Dorea formicigenerans AM100_B1_35A                                            NZ_JAQDKG010000012.1  28231    31505    5.13   1           1           1         
Dorea formicigenerans AF25-11                                                 NZ_QRUK01000007.1     80986    84260    5.13   1           1           1         
Dorea formicigenerans AF19-4AC                                                NZ_QRWH01000024.1     30196    33470    5.13   1           1           1         
Dorea formicigenerans AM42-8                                                  NZ_QSFS01000018.1     27086    30360    5.13   1           1           1         
Dorea formicigenerans AM40-15AC                                               NZ_QSGQ01000002.1     346680   349954   5.13   1           1           1         
Dorea formicigenerans AM29-11                                                 NZ_QSKA01000024.1     30196    33470    5.13   1           1           1         
Dorea formicigenerans TF11-11                                                 NZ_QSQQ01000019.1     44251    47507    5.13   1           1           1         
Dorea formicigenerans OM02-12                                                 NZ_QSVQ01000009.1     29490    32764    5.13   1           1           1         
Dorea formicigenerans MCC443                                                  NZ_WQPC01000001.1     28298    31518    5.13   1           1           1         
Faecalibacterium prausnitzii AF32-8AC                                         NZ_QVER01000001.1     346237   349525   5.12   1           1           1         
Faecalibacterium prausnitzii                                                  NZ_CABHNC010000221.1  12817    16213    5.12   1           1           1         
Faecalibacterium prausnitzii                                                  NZ_CABHMY010000144.1  34730    38012    5.12   1           1           1         
Faecalibacterium prausnitzii                                                  NZ_CABHNO010000018.1  27563    30845    5.12   1           1           1         
Faecalibacterium prausnitzii                                                  NZ_CABJDF010000002.1  344418   347655   5.12   1           1           1         
Faecalibacterium prausnitzii                                                  NZ_CABMES010000004.1  72042    75303    5.12   1           1           1         
Faecalibacterium prausnitzii Fp360                                            NZ_CP065376.1         2940054  2943336  5.12   1           1           1         
Faecalibacterium prausnitzii AFF13-7A                                         NZ_JAQDHG010000003.1  175080   178362   5.12   1           1           1         
Faecalibacterium prausnitzii CM04-06A                                         NZ_JAQETD010000021.1  34853    38129    5.12   1           1           1         
Faecalibacterium prausnitzii AP34BHI                                          NZ_CP117963.1         2772872  2776109  5.12   1           1           1         
Faecalibacterium prausnitzii AF35-6-C                                         NZ_JAQCXY010000010.1  86038    89275    5.12   1           1           1         
Faecalibacterium prausnitzii AHMP21                                           NZ_NOUV01000005.1     426125   429359   5.12   1           1           1         
Faecalibacterium prausnitzii Fp77                                             NZ_CP065377.1         2561028  2564265  5.12   1           1           1         
Faecalibacterium prausnitzii Fp45                                             NZ_CP065378.1         2572431  2575668  5.12   1           1           1         
Faecalibacterium prausnitzii Fp40                                             NZ_CP065379.1         2572972  2576209  5.12   1           1           1         
Faecalibacterium prausnitzii Fp4                                              NZ_JAEKBX010000002.1  2572868  2576105  5.12   1           1           1         
Faecalibacterium prausnitzii CNCM I 4575                                      NZ_NMTY01000025.1     159879   163106   5.12   1           1           1         
Faecalibacterium prausnitzii CNCM I 4540                                      NZ_NMTQ01000020.1     180391   183652   5.12   1           1           1         
Blautia wexlerae MSK.21.6                                                     NZ_JAAIPB010000003.1  13039    16240    5.13   1           1           1         
Blautia wexlerae DFI.1.33                                                     NZ_JANGDT010000002.1  176074   179275   5.13   1           1           1         
Blautia wexlerae 1001713B170207_170306_B2                                     NZ_JADNMI010000017.1  59353    62554    5.13   1           1           1         
Blautia wexlerae                                                              NZ_CABHOF010000032.1  201910   205138   5.13   1           1           1         
Blautia wexlerae 2789STDY5834863                                              NZ_CYZN01000005.1     191684   194885   5.13   1           1           1         
Blautia wexlerae MSK.18.18                                                    NZ_JAAILR010000046.1  13880    17081    5.13   1           1           1         
Blautia wexlerae MSK.18.16                                                    NZ_JAAILS010000042.1  13879    17107    5.13   1           1           1         
Blautia wexlerae MSK.20.13                                                    NZ_JAAINC010000021.1  12428    15629    5.13   1           1           1         
Blautia wexlerae MSK.19.90                                                    NZ_JAAINE010000020.1  13087    16288    5.13   1           1           1         
Blautia wexlerae MSK.19.41                                                    NZ_JAAINF010000022.1  12255    15456    5.13   1           1           1         
Blautia wexlerae MSK.22.69                                                    NZ_JAAIOV010000033.1  22111    25339    5.13   1           1           1         
Blautia wexlerae MSK.21.40                                                    NZ_JAAIPC010000033.1  17693    20894    5.13   1           1           1         
Blautia wexlerae MSK.20.76                                                    NZ_JAAIPD010000022.1  48612    51813    5.13   1           1           1         
Blautia wexlerae MSK.20.44                                                    NZ_JAAIPE010000020.1  48612    51813    5.13   1           1           1         
Blautia wexlerae MSK.18.42                                                    NZ_JAAIPH010000041.1  13174    16375    5.13   1           1           1         
Blautia wexlerae MSK.17.7                                                     NZ_JAAIPI010000050.1  12024    15252    5.13   1           1           1         
Blautia wexlerae MSK.15.27                                                    NZ_JAAIPM010000026.1  12370    15571    5.13   1           1           1         
Blautia wexlerae MSK.15.15                                                    NZ_JAAIPN010000034.1  23223    26451    5.13   1           1           1         
Blautia wexlerae MSK.19.7                                                     NZ_JAAITF010000007.1  12255    15456    5.13   1           1           1         
Blautia wexlerae MSK.19.37                                                    NZ_JAAITH010000023.1  13087    16288    5.13   1           1           1         
Blautia wexlerae MSK.18.96                                                    NZ_JAAITN010000009.1  12423    15624    5.13   1           1           1         
Blautia wexlerae MSK.18.55                                                    NZ_JAAITO010000060.1  3090     6291     5.13   1           1           1         
Blautia wexlerae MSK.23.95                                                    NZ_JABMHZ010000090.1  11639    14840    5.13   1           1           1         
Blautia wexlerae 1001136B_160425_F6                                           NZ_JADMTA010000045.1  11720    14921    5.13   1           1           1         
Blautia wexlerae 1001713B170214_170313_B5                                     NZ_JADMYT010000017.1  12446    15647    5.13   1           1           1         
Blautia wexlerae 1001275B_160808_C10                                          NZ_JADNBY010000003.1  109      3310     5.13   1           1           1         
Blautia wexlerae J1101004_170508_H1                                           NZ_JADNFN010000004.1  161469   164670   5.13   1           1           1         
Blautia wexlerae 1001713B170207_170306_C10                                    NZ_JADNIU010000005.1  143485   146686   5.13   1           1           1         
Blautia wexlerae 1001283B150217_161031_C5                                     NZ_JADPCB010000004.1  154884   158112   5.13   1           1           1         
Blautia wexlerae 1001302B_160321_A2                                           NZ_JADPEC010000013.1  74141    77342    5.13   1           1           1         
Blautia wexlerae 1001270J_160509_E2                                           NZ_JADPEU010000008.1  12046    15274    5.13   1           1           1         
Blautia wexlerae D53t1_180928_D9                                              NZ_JADPFJ010000015.1  12449    15650    5.13   1           1           1         
Blautia wexlerae MSK.18.31                                                    NZ_JAJBNM010000004.1  3063     6291     5.13   1           1           1         
Blautia wexlerae MSK.15.29                                                    NZ_JAJBNU010000026.1  12370    15571    5.13   1           1           1         
Blautia wexlerae MSK.22.93                                                    NZ_JAJBPL010000027.1  21239    24440    5.13   1           1           1         
Blautia wexlerae DFI.5.15                                                     NZ_JAJCMI010000025.1  12238    15466    5.13   1           1           1         
Blautia wexlerae DFI.4.9                                                      NZ_JAJCMK010000019.1  48193    51394    5.13   1           1           1         
Blautia wexlerae DFI.6.104                                                    NZ_JAJCRC010000010.1  103731   106932   5.13   1           1           1         
Blautia wexlerae CLA-AA-H259                                                  NZ_JAJEPZ010000031.1  12258    15486    5.13   1           1           1         
Blautia wexlerae AF98-24                                                      NZ_JAQDGJ010000040.1  1454     4682     5.13   1           1           1         
Blautia wexlerae AM100_B1_2A                                                  NZ_JAQDKC010000027.1  43189    46390    5.13   1           1           1         
Blautia wexlerae AM100_B18A                                                   NZ_JAQDKM010000025.1  43183    46384    5.13   1           1           1         
Blautia wexlerae AM100-PB1-1D-29A                                             NZ_JAQDNA010000024.1  43183    46384    5.13   1           1           1         
Blautia wexlerae D53st1_B2_D53t1_180928                                       NZ_JAQKQL010000016.1  12395    15596    5.13   1           1           1         
Blautia wexlerae 1001283st1_C5_1001283B150217_161031                          NZ_JAQKQR010000004.1  154884   158112   5.13   1           1           1         
Blautia wexlerae 1001275st1_F3_1001275B_160808                                NZ_JAQKQS010000004.1  109      3310     5.13   1           1           1         
Blautia wexlerae 1001270st1_E2_1001270J_160509                                NZ_JAQKQU010000008.1  12046    15274    5.13   1           1           1         
Blautia wexlerae 1001174st1_G4_1001174B_160307                                NZ_JAQKQV010000021.1  60339    63540    5.13   1           1           1         
Blautia wexlerae 1001174st1_G1_1001174B_160307                                NZ_JAQKQW010000085.1  12074    15275    5.13   1           1           1         
Blautia wexlerae MCC298                                                       NZ_WQPZ01000051.1     19353    22554    5.13   1           1           1         
Blautia wexlerae BIOML-A19                                                    NZ_WWUZ01000052.1     12073    15274    5.13   1           1           1         
Blautia wexlerae BIOML-A17                                                    NZ_WWVA01000050.1     16751    19952    5.13   1           1           1         
Blautia wexlerae BIOML-A16                                                    NZ_WWVB01000047.1     13273    16474    5.13   1           1           1         
Blautia wexlerae BIOML-A15                                                    NZ_WWVC01000045.1     12073    15274    5.13   1           1           1         
Blautia wexlerae BIOML-A14                                                    NZ_WWVD01000050.1     12073    15274    5.13   1           1           1         
Blautia wexlerae BIOML-A13                                                    NZ_WWVE01000048.1     15356    18557    5.13   1           1           1         
Blautia wexlerae BIOML-A12                                                    NZ_WWVF01000049.1     11970    15171    5.13   1           1           1         
Blautia wexlerae BIOML-A11                                                    NZ_WWVG01000055.1     12051    15252    5.13   1           1           1         
Blautia wexlerae BIOML-A10                                                    NZ_WWVH01000053.1     12918    16119    5.13   1           1           1         
Blautia wexlerae BIOML-A9                                                     NZ_WWVI01000031.1     35781    39009    5.13   1           1           1         
Blautia wexlerae BIOML-A8                                                     NZ_WWVJ01000033.1     35781    39009    5.13   1           1           1         
Blautia wexlerae BIOML-A7                                                     NZ_WWVK01000034.1     35781    39009    5.13   1           1           1         
Blautia wexlerae BIOML-A6                                                     NZ_WWVL01000032.1     36504    39732    5.13   1           1           1         
Blautia wexlerae BIOML-A5                                                     NZ_WWVM01000031.1     35781    39009    5.13   1           1           1         
Blautia wexlerae BIOML-A4                                                     NZ_WWVN01000031.1     35781    39009    5.13   1           1           1         
Blautia wexlerae BIOML-A3                                                     NZ_WWVO01000030.1     35756    38984    5.13   1           1           1         
Blautia wexlerae BIOML-A2                                                     NZ_WWVP01000030.1     36504    39732    5.13   1           1           1         
Blautia wexlerae BIOML-A1                                                     NZ_WWVQ01000034.1     35781    39009    5.13   1           1           1         
Blautia wexlerae MSK.18.71                                                    NZ_JAAIPG010000007.1  12423    15624    5.13   1           1           1         
Blautia wexlerae MSK.18.3                                                     NZ_JAAITE010000032.1  12423    15624    5.13   1           1           1         
Blautia wexlerae 1001713B170207_170306_G12                                    NZ_JADPAT010000041.1  1483     4684     5.13   1           1           1         
Blautia wexlerae 1001713st1_H11_1001713B170131_170501                         NZ_JAQKQN010000038.1  1483     4684     5.13   1           1           1         
Blautia wexlerae 1001283st2_F6_1001283B150217_161031                          NZ_JAQKQO010000018.1  59991    63219    5.13   1           1           1         
Blautia wexlerae 1001283st2_C9_1001283B150304_161114                          NZ_JAQKQP010000018.1  59991    63219    5.13   1           1           1         
Blautia wexlerae 1001283st2_B5_1001283B150217_161031                          NZ_JAQKQQ010000019.1  59991    63192    5.13   1           1           1         
Blautia wexlerae MSK.15.46                                                    NZ_JAAIPK010000024.1  12423    15624    5.13   1           1           1         
Blautia wexlerae 2789STDY5834911                                              NZ_CZAW01000035.1     13593    16794    5.13   1           1           1         
Blautia wexlerae MSK.22.17                                                    NZ_JAAIMU010000026.1  22246    25447    5.13   1           1           1         
Blautia wexlerae MSK.23.78                                                    NZ_JAAIOR010000005.1  22246    25447    5.13   1           1           1         
Blautia wexlerae MSK.23.75                                                    NZ_JAAIOS010000006.1  80119    83320    5.13   1           1           1         
Blautia wexlerae MSK.23.33                                                    NZ_JAAIOT010000007.1  22246    25447    5.13   1           1           1         
Blautia wexlerae MSK.22.83                                                    NZ_JAAIOU010000056.1  22246    25447    5.13   1           1           1         
Blautia wexlerae MSK.22.61                                                    NZ_JAAIOW010000018.1  22219    25447    5.13   1           1           1         
Blautia wexlerae MSK.22.59                                                    NZ_JAAIOX010000006.1  22140    25341    5.13   1           1           1         
Blautia wexlerae MSK.22.49                                                    NZ_JAAIOY010000006.1  22246    25447    5.13   1           1           1         
Blautia wexlerae MSK.22.27                                                    NZ_JAAIOZ010000008.1  22246    25447    5.13   1           1           1         
Blautia wexlerae MSK.22.10                                                    NZ_JAAIPA010000005.1  22246    25447    5.13   1           1           1         
Dorea sp. 210702- DFI.3.125                                                   NZ_JAJCNF010000027.1  26268    29488    5.13   1           1           1         
Faecalibacterium longum CLA-AA-H236                                           NZ_JAJEQJ010000003.1  46393    49675    5.12   1           1           1         
Blautia sp. MSK18_10 MSK.18.10                                                NZ_JAJCGT010000043.1  13880    17108    5.13   1           1           1         
Blautia faecis MSK.23.6                                                       NZ_JAJBMY010000022.1  30677    33979    5.13   1           1           1         
Blautia faecis AM100_BB15A                                                    NZ_JAQDKY010000023.1  27405    30707    5.13   1           1           1         
Blautia faecis MSK.18.51                                                      NZ_JAAINN010000010.1  73452    76711    5.13   1           1           1         
Blautia faecis MSK.14.13                                                      NZ_JAAIPU010000008.1  54229    57489    5.13   1           1           1         
Blautia faecis MSK.11.45                                                      NZ_JAAIPV010000018.1  27167    30427    5.13   1           1           1         
Blautia faecis MSK.17.74                                                      NZ_JAAITS010000012.1  32865    36119    5.13   1           1           1         
Blautia faecis MSK.18.27                                                      NZ_JAAITV010000007.1  51519    54779    5.13   1           1           1         
Blautia faecis 3_YM_SP_D4_11.mj                                               NZ_JACRTO010000006.1  92001    95261    5.13   1           1           1         
Blautia faecis DFI.6.21                                                       NZ_JAKNGB010000027.1  16838    20140    5.13   1           1           1         
Blautia faecis DFI.9.7                                                        NZ_JANFZJ010000013.1  84634    87888    5.13   1           1           1         
Blautia faecis AM04S-104                                                      NZ_JAQDHU010000019.1  34008    37310    5.13   1           1           1         
Blautia faecis 225I_8FAA                                                      NZ_JAVSND010000011.1  62679    65981    5.13   1           1           1         
Blautia faecis MSK.19.5                                                       NZ_JAJBMM010000030.1  18529    21784    5.13   1           1           1         
Blautia faecis DFI.3.66                                                       NZ_JAJCIA010000016.1  41480    44735    5.13   1           1           1         
Blautia faecis DFI.3.67                                                       NZ_JAJCLT010000014.1  44282    47585    5.13   1           1           1         
Blautia faecis DFI.4.6                                                        NZ_JAKNFE010000011.1  67072    70333    5.13   1           1           1         
Faecalibacterium sp. I3-3-33                                                  NZ_CP094469.1         2092262  2095534  5.13   1           1           1         
Faecalibacterium sp. Marseille-Q3530                                          NZ_JAFREH010000004.1  37487    40724    5.12   1           1           1         
Faecalibacterium sp. AF28-13AC                                                NZ_QUFG01000002.1     344418   347655   5.12   1           1           1         
Faecalibacterium sp. I4-3-84                                                  NZ_CP094466.1         1773566  1776827  5.12   1           1           1         
Faecalibacterium sp. OF03-6AC                                                 NZ_QUEN01000004.1     72042    75303    5.12   1           1           1         
Faecalibacterium sp. AF10-46                                                  NZ_QVGY01000002.1     32478    35739    5.12   1           1           1         
Faecalibacterium sp. AM43-5AT                                                 NZ_QVGZ01000003.1     56472    59733    5.12   1           1           1         
Blautia glucerasea MSK.20.42                                                  NZ_JAAIUB010000017.1  41258    44518    5.13   1           1           1         
Blautia glucerasea MSK.18.95                                                  NZ_JAJBMN010000006.1  28403    31704    5.13   1           1           1         
Ruminococcus sp. 1001136sp1 D40st1_H7_D40t1_170626                            NZ_JAQMLY010000002.1  176849   180150   5.13   1           1           1         
Ruminococcus sp. 1001136sp1 D40st1_H2_D40t1_170626                            NZ_JAQMLZ010000001.1  177026   180327   5.13   1           1           1         
Ruminococcus sp. 1001136sp1 D40st1_C8_D40t1_170626                            NZ_JAQMMA010000001.1  177057   180358   5.13   1           1           1         
Ruminococcus sp. 1001136sp1 D40st1_A10_D40t1_170626                           NZ_JAQMMB010000001.1  176969   180270   5.13   1           1           1         
Ruminococcus sp. 1001136sp1 1001713st3_F9_1001713B170214_170313               NZ_JAQMMC010000020.1  44884    48186    5.13   1           1           1         
Ruminococcus sp. 1001136sp1 1001713st3_A12_1001713B170214_170313              NZ_JAQMMD010000021.1  44994    48296    5.13   1           1           1         
Ruminococcus sp. 1001136sp1 1001713st2_F1_1001713B170207_170306               NZ_JAQMME010000018.1  60585    63887    5.13   1           1           1         
Ruminococcus sp. 1001136sp1 1001136st1_G2_1001136B_160425                     NZ_JAQMMF010000017.1  56385    59687    5.13   1           1           1         
Ruminococcus sp. 1001136sp1 1001136st1_D2_1001136B_160425                     NZ_JAQMMG010000017.1  56386    59688    5.13   1           1           1         
Eubacterium ventriosum                                                        NZ_RKFB01000012.1     150624   153779   5.12   1           1           1         
Streptococcus gallolyticus subsp. gallolyticus A14000041                      NZ_JAKUYH010000001.1  1339488  1342674  5.12   1           1           1         
Streptococcus gallolyticus subsp. gallolyticus ATCC BAA-2069                  NC_015215.1           720817   724003   5.12   1           1           1         
Streptococcus gallolyticus subsp. gallolyticus ATCC 43143                     NC_017576.1           731830   735016   5.12   1           1           1         
Streptococcus gallolyticus subsp. gallolyticus DSM 16831                      NZ_CP018822.1         810202   813388   5.12   1           1           1         
Streptococcus gallolyticus subsp. gallolyticus TX20005                        NZ_CP077423.1         745058   748244   5.12   1           1           1         
Streptococcus gallolyticus subsp. gallolyticus D15001661                      NZ_JAKUXZ010000005.1  545115   548301   5.12   1           1           1         
Streptococcus gallolyticus subsp. gallolyticus B17912611                      NZ_JAKUYA010000024.1  19345    22531    5.12   1           1           1         
Streptococcus gallolyticus subsp. gallolyticus B12314944                      NZ_JAKUYC010000012.1  232547   235733   5.12   1           1           1         
Streptococcus gallolyticus subsp. gallolyticus B12012321                      NZ_JAKUYD010000001.1  1353326  1356512  5.12   1           1           1         
Streptococcus gallolyticus subsp. gallolyticus A16000717                      NZ_JAKUYE010000004.1  747938   751124   5.12   1           1           1         
Streptococcus gallolyticus subsp. gallolyticus A16000639                      NZ_JAKUYF010000007.1  175281   178467   5.12   1           1           1         
Streptococcus gallolyticus subsp. gallolyticus A13000718                      NZ_JAKUYI010000006.1  253305   256491   5.12   1           1           1         
Streptococcus gallolyticus subsp. gallolyticus A13000320                      NZ_JAKUYJ010000001.1  1085538  1088724  5.12   1           1           1         
Streptococcus gallolyticus subsp. gallolyticus A12068225                      NZ_JAKUYK010000003.1  1353428  1356614  5.12   1           1           1         
Streptococcus gallolyticus subsp. gallolyticus A12056123                      NZ_JAKUYL010000002.1  1353378  1356564  5.12   1           1           1         
Streptococcus gallolyticus subsp. gallolyticus A12028853                      NZ_JAKUYM010000006.1  213465   216651   5.12   1           1           1         
Streptococcus gallolyticus subsp. gallolyticus A12020840                      NZ_JAKUYN010000003.1  43672    46858    5.12   1           1           1         
Streptococcus gallolyticus subsp. gallolyticus A12017690                      NZ_JAKUYO010000001.1  1628977  1632163  5.12   1           1           1         
Streptococcus gallolyticus subsp. gallolyticus A11030155                      NZ_JAKUYP010000009.1  44958    48144    5.12   1           1           1         
Streptococcus gallolyticus subsp. gallolyticus NTS 31106099                   NZ_JYKU01000008.1     157837   161023   5.12   1           1           1         
Streptococcus gallolyticus subsp. gallolyticus NTS 31307655                   NZ_LXFC01000005.1     203505   206691   5.12   1           1           1         
Streptococcus gallolyticus subsp. gallolyticus NTS31301958                    NZ_MAMV01000004.1     259180   262366   5.12   1           1           1         
Streptococcus gallolyticus subsp. gallolyticus D16131892                      NZ_JAKUXY010000001.1  1520793  1523979  5.12   1           1           1         
Streptococcus gallolyticus subsp. gallolyticus A14000169                      NZ_JAKUYG010000001.1  1277127  1280313  5.12   1           1           1         
Streptococcus gallolyticus VTM3R42                                            NZ_FNFJ01000001.1     199348   202537   5.12   1           1           1         
Streptococcus gallolyticus VTM3R24                                            NZ_FNGN01000001.1     200273   203462   5.12   1           1           1         
Streptococcus gallolyticus VTM1R27                                            NZ_FNUH01000002.1     32332    35518    5.12   1           1           1         
Streptococcus gallolyticus VTM1R29                                            NZ_FOBM01000001.1     656842   660028   5.12   1           1           1         
Streptococcus gallolyticus VTM2R47                                            NZ_FOGM01000009.1     67970    71153    5.12   1           1           1         
Streptococcus gallolyticus UCN34                                              NC_013798.1           757024   760210   5.12   1           1           1         
Streptococcus gallolyticus FDAARGOS_755                                       NZ_CP054015.1         1547097  1550283  5.12   1           1           1         
Streptococcus gallolyticus XH2168                                             NZ_CP113954.2         734238   737424   5.12   1           1           1         
Streptococcus gallolyticus ATCC 700065                                        NZ_FOLZ01000001.1     230728   233914   5.12   1           1           1         
Streptococcus gallolyticus LMG 15572                                          NZ_FPBN01000001.1     230728   233914   5.12   1           1           1         
Streptococcus gallolyticus Sg53                                               NZ_JAKEIN010000001.1  589762   592948   5.12   1           1           1         
Streptococcus gallolyticus S31                                                NZ_JALDUS010000001.1  43597    46783    5.12   1           1           1         
Streptococcus gallolyticus LSSP242                                            NZ_JAMDHZ010000004.1  45009    48195    5.12   1           1           1         
Streptococcus gallolyticus B65                                                NZ_JAMXTD010000003.1  35406    38592    5.12   1           1           1         
Streptococcus gallolyticus 151RC1                                             NZ_JANILH010000002.1  217192   220378   5.12   1           1           1         
Streptococcus gallolyticus DD02                                               NZ_KQ968746.1         266121   269307   5.12   1           1           1         
Streptococcus gallolyticus DD03                                               NZ_KQ970572.1         59958    63144    5.12   1           1           1         
Streptococcus gallolyticus NCTC13773                                          NZ_LS483409.1         810292   813478   5.12   1           1           1         
Faecalibacterium hattorii APC922/41-1                                         NZ_PRLC01000017.1     24097    27324    5.12   1           1           1         
Streptococcus henryi DSM 19005                                                NZ_AQYA01000028.1     58708    61880    5.12   1           1           1         
Collinsella aerofaciens                                                       NZ_CABJBP010000012.1  14799    18016    5.12   1           1           1         
Collinsella aerofaciens                                                       NZ_CAAKNU010000043.1  91292    94509    5.12   1           1           1         
Collinsella aerofaciens                                                       NZ_CABWIE010000030.1  361273   364490   5.12   1           1           1         
Collinsella aerofaciens                                                       NZ_CABWIH010000029.1  3954     7171     5.12   1           1           1         
Collinsella aerofaciens                                                       NZ_LR699016.1         508515   511732   5.12   1           1           1         
Collinsella aerofaciens                                                       NZ_CABJDK010000003.1  147029   150246   5.12   1           1           1         
Collinsella aerofaciens                                                       NZ_CABJFG010000018.1  18294    21511    5.12   1           1           1         
Collinsella aerofaciens                                                       NZ_CABWIF010000022.1  163907   167124   5.12   1           1           1         
Collinsella aerofaciens                                                       NZ_CAAKNY010000068.1  147616   150833   5.12   1           1           1         
Collinsella aerofaciens                                                       NZ_CABVUS010000023.1  28637    31854    5.12   1           1           1         
Collinsella aerofaciens                                                       NZ_CABKPD010000022.1  144029   147247   5.11   1           1           1         
Collinsella aerofaciens D53t1_180928_G4                                       NZ_JADNNH010000025.1  23558    26619    5.12   1           1           1         
Collinsella aerofaciens D53st1_E7_D53t1_180928                                NZ_JAQLEG010000002.1  88243    91304    5.12   1           1           1         
Collinsella aerofaciens D53st1_E3_D53t1_180928                                NZ_JAQLEH010000003.1  88135    91196    5.12   1           1           1         
Collinsella aerofaciens D53st1_D6_D53t1_180928                                NZ_JAQLEI010000006.1  23548    26609    5.12   1           1           1         
Collinsella aerofaciens D54t1_190329_E10                                      NZ_JADNPG010000002.1  130473   133690   5.12   1           1           1         
Collinsella aerofaciens D54st1_G2_D54t1_190329                                NZ_JAQLDZ010000005.1  20343    23560    5.12   1           1           1         
Collinsella aerofaciens D54st1_F11_D54t1_190329                               NZ_JAQLEA010000003.1  20344    23561    5.12   1           1           1         
Collinsella aerofaciens D54st1_E3_D54t1_190329                                NZ_JAQLEB010000005.1  171427   174644   5.12   1           1           1         
Collinsella aerofaciens D54st1_D6_D54t1_190329                                NZ_JAQLEC010000001.1  123431   126648   5.12   1           1           1         
Collinsella aerofaciens D54st1_D2_D54t1_190329                                NZ_JAQLED010000010.1  77670    80887    5.12   1           1           1         
Collinsella aerofaciens D54st1_C1_D54t1_190329                                NZ_JAQLEE010000005.1  171219   174436   5.12   1           1           1         
Collinsella aerofaciens D54st1_B3_D54t1_190329                                NZ_JAQLEF010000009.1  20345    23562    5.12   1           1           1         
Collinsella aerofaciens 1001275B_160808_H7                                    NZ_JADNOK010000001.1  8242     11459    5.12   1           1           1         
Collinsella aerofaciens 1001275st1_A6_1001275B_160808                         NZ_JAQLFG010000001.1  143574   146791   5.12   1           1           1         
Collinsella aerofaciens 1001174st2_H7_1001174B_160307                         NZ_JAQLFO010000010.1  18996    22213    5.12   1           1           1         
Collinsella aerofaciens 1001174st2_H3_1001174B_160307                         NZ_JAQLFP010000004.1  47263    50480    5.12   1           1           1         
Collinsella aerofaciens 1001174st1_E7_1001174B_160307                         NZ_JAQLFQ010000005.1  77623    80840    5.12   1           1           1         
Collinsella aerofaciens D6t1_180914_F6                                        NZ_JADNGN010000023.1  31922    35139    5.12   1           1           1         
Collinsella aerofaciens 1001095IJ_161003_F6                                   NZ_JADMSL010000012.1  22650    25867    5.12   1           1           1         
Collinsella aerofaciens BSD2780061688st1_F5_BSD2780061688b_171218             NZ_JAQLEU010000019.1  25102    28319    5.12   1           1           1         
Collinsella aerofaciens BSD2780061688st1_C12_BSD2780061688b_171218            NZ_JAQLEV010000022.1  25102    28319    5.12   1           1           1         
Collinsella aerofaciens BSD2780061688st1_F5                                   NZ_SPFO01000019.1     25102    28319    5.12   1           1           1         
Collinsella aerofaciens D41t1_190614_G2                                       NZ_JADMSU010000006.1  130715   133932   5.12   1           1           1         
Collinsella aerofaciens D41st1_A6_D41t1_190614                                NZ_JAQLEK010000007.1  80951    84168    5.12   1           1           1         
Collinsella aerofaciens 1001136B_160425_H1                                    NZ_JADMOP010000007.1  82840    86057    5.12   1           1           1         
Collinsella aerofaciens 4PBA                                                  NZ_JAWHPO010000006.1  22764    25981    5.12   1           1           1         
Collinsella aerofaciens 1001099B_141217_A1                                    NZ_JADNOH010000001.1  39827    43044    5.12   1           1           1         
Collinsella aerofaciens 1001262st2_G5_1001262B_160229                         NZ_JAQLFJ010000002.1  219690   222907   5.12   1           1           1         
Collinsella aerofaciens 1001713B170131_170501_H8                              NZ_JADMRH010000001.1  208532   211749   5.12   1           1           1         
Collinsella aerofaciens 1001713st1_F9_1001713B170207_170306                   NZ_JAQLFA010000001.1  208440   211657   5.12   1           1           1         
Collinsella aerofaciens 1001713st1_D6_1001713B170214_170313                   NZ_JAQLFB010000004.1  101193   104410   5.12   1           1           1         
Collinsella aerofaciens 1001713st1_C7_1001713B170214_170313                   NZ_JAQLFC010000001.1  18360    21577    5.12   1           1           1         
Collinsella aerofaciens 1001713st1_B11_1001713B170131_170501                  NZ_JAQLFD010000003.1  18144    21361    5.12   1           1           1         
Collinsella aerofaciens K40_1                                                 NZ_JAASIU010000003.1  174840   178057   5.12   1           1           1         
Collinsella aerofaciens MSK.8.35                                              NZ_JAHPXS010000003.1  261182   264399   5.12   1           1           1         
Collinsella aerofaciens MSK.8.15                                              NZ_JAJBLW010000009.1  20704    23921    5.12   1           1           1         
Collinsella aerofaciens MSK.7.14                                              NZ_JAJBLX010000002.1  83487    86704    5.12   1           1           1         
Collinsella aerofaciens BIOML-A8                                              NZ_WWTD01000004.1     103020   106237   5.12   1           1           1         
Collinsella aerofaciens BIOML-A3                                              NZ_WWTI01000002.1     56544    59761    5.12   1           1           1         
Collinsella aerofaciens D40t1_170626_B5                                       NZ_JADPCJ010000006.1  24638    27855    5.12   1           1           1         
Collinsella aerofaciens D40st1_F6_D40t1_170626                                NZ_JAQLEL010000007.1  24638    27855    5.12   1           1           1         
Collinsella aerofaciens D35st1_A12_D35t1_190705                               NZ_JAQLEN010000004.1  76815    80032    5.12   1           1           1         
Collinsella aerofaciens BSD3448080949st1_E7_BSD3448080949_160606              NZ_JAQLEP010000009.1  14563    17780    5.12   1           1           1         
Collinsella aerofaciens 1025st1_H8_1025SCRN_200924                            NZ_JAQLEW010000001.1  175877   179094   5.12   1           1           1         
Collinsella aerofaciens 1025st1_F4_1025SCRN_200924                            NZ_JAQLEX010000004.1  76991    80208    5.12   1           1           1         
Collinsella aerofaciens 1025st1_C9_1025SCRN_200924                            NZ_JAQLEY010000002.1  143957   147174   5.12   1           1           1         
Collinsella aerofaciens 1025st1_A9_1025SCRN_200924                            NZ_JAQLEZ010000001.1  143957   147174   5.12   1           1           1         
Collinsella aerofaciens indica                                                NZ_CP024160.1         508515   511732   5.12   1           1           1         
Collinsella aerofaciens MSK.1.11                                              NZ_JAHONA010000007.1  82723    85940    5.12   1           1           1         
Collinsella aerofaciens MSK.1.10                                              NZ_JAHONB010000004.1  115984   119201   5.12   1           1           1         
Collinsella aerofaciens 1001095H_141210_H8                                    NZ_JADNDZ010000005.1  15121    18338    5.12   1           1           1         
Collinsella aerofaciens DFI.3.30                                              NZ_JAJFDP010000016.1  13175    16392    5.12   1           1           1         
Collinsella aerofaciens 1001095st1_H8_1001095H_141210                         NZ_JAQLFR010000005.1  15121    18338    5.12   1           1           1         
Collinsella aerofaciens NB2B-13-DCM                                           NZ_JAMXUY010000001.1  538155   541372   5.12   1           1           1         
Collinsella aerofaciens BIOML-A13                                             NZ_WWSY01000001.1     268244   271461   5.12   1           1           1         
Collinsella aerofaciens BIOML-A10                                             NZ_WWTB01000003.1     138127   141344   5.12   1           1           1         
Collinsella aerofaciens 1001095IJ_161003_A3                                   NZ_JADMZW010000002.1  135587   138804   5.12   1           1           1         
Collinsella aerofaciens RTP21221st1_H3_RTP21221_200709                        NZ_JAQLDQ010000004.1  143506   146723   5.12   1           1           1         
Collinsella aerofaciens C11                                                   NZ_CP024960.1         1297986  1301203  5.12   1           1           1         
Collinsella aerofaciens D31t1_170403_C12                                      NZ_JADNHZ010000016.1  42394    45611    5.12   1           1           1         
Collinsella aerofaciens D31st1_E2_D31t1_170403                                NZ_JAQLEO010000016.1  42502    45719    5.12   1           1           1         
Collinsella aerofaciens MCC370                                                NZ_WQPK01000019.1     10797    14014    5.11   1           1           1         
Collinsella aerofaciens HTF-129                                               NZ_JAWHPN010000012.1  21681    24898    5.12   1           1           1         
Collinsella aerofaciens J1101004_170508_A10                                   NZ_JADMUF010000007.1  137899   141116   5.12   1           1           1         
Collinsella aerofaciens J1101004st1_G7_J1101004_170508                        NZ_JAQLDV010000010.1  83100    86317    5.12   1           1           1         
Collinsella aerofaciens D52t1_170925_B11                                      NZ_JADMYJ010000006.1  108105   111321   5.12   1           1           1         
Collinsella aerofaciens D52st1_G10_D52t1_170925                               NZ_JAQLEJ010000005.1  108105   111321   5.12   1           1           1         
Collinsella aerofaciens ATCC 25986                                            NZ_AAVN02000001.1     144029   147247   5.11   1           1           1         
Collinsella aerofaciens NCTC11838                                             NZ_UFXC01000001.1     1119888  1123106  5.11   1           1           1         
Collinsella sp. AF04-24                                                       NZ_QSBK01000012.1     14799    18016    5.12   1           1           1         
Collinsella sp. WCA1-178-WT-3 (M1)                                            NZ_VUME01000002.1     140846   144063   5.12   1           1           1         
Collinsella sp. WCA1-178-WT-3 (M2)                                            NZ_VUMF01000002.1     140974   144191   5.12   1           1           1         
Collinsella sp. AF28-5AC                                                      NZ_QRTA01000001.1     172245   175462   5.12   1           1           1         
Collinsella sp. OM08-14AT                                                     NZ_QSTE01000001.1     144731   147948   5.12   1           1           1         
Collinsella sp. AF23-3LB                                                      NZ_QRVF01000026.1     593      3810     5.12   1           1           1         
Collinsella sp. AF23-2                                                        NZ_QRVG01000027.1     581      3798     5.12   1           1           1         
Collinsella sp. AM42-18AC                                                     NZ_QSFY01000012.1     47490    50707    5.12   1           1           1         
Collinsella sp. OM06-18AC                                                     NZ_QSTX01000005.1     20153    23370    5.12   1           1           1         
Collinsella sp. MSK.8.10                                                      NZ_JAHPYF010000004.1  20714    23931    5.12   1           1           1         
Collinsella sp. TF06-26                                                       NZ_NKXR01000001.1     174840   178057   5.12   1           1           1         
Collinsella sp. AM23-17                                                       NZ_QRHU01000001.1     157803   161020   5.12   1           1           1         
Collinsella sp. AF16-8                                                        NZ_QRXX01000007.1     14562    17779    5.12   1           1           1         
Collinsella sp. AF15-51                                                       NZ_QRYG01000022.1     23221    26438    5.12   1           1           1         
Collinsella sp. AM44-11                                                       NZ_QSFE01000003.1     18348    21565    5.12   1           1           1         
Collinsella sp. TM09-10AT                                                     NZ_QSOP01000001.1     141298   144515   5.12   1           1           1         
Collinsella sp. TM05-37                                                       NZ_QSPN01000017.1     20958    24175    5.12   1           1           1         
Collinsella sp. TF12-2AT                                                      NZ_QSQK01000017.1     19770    22987    5.12   1           1           1         
Collinsella sp. TF10-11AT                                                     NZ_QSQW01000005.1     134034   137251   5.12   1           1           1         
Collinsella sp. TF06-6AC                                                      NZ_QSRW01000001.1     97807    101024   5.12   1           1           1         
Collinsella sp. AM17-1                                                        NZ_QRJZ01000002.1     18163    21380    5.12   1           1           1         
Collinsella sp. TF05-9AC                                                      NZ_QSSH01000005.1     8028     11245    5.12   1           1           1         
Collinsella sp. AF36-3AT                                                      NZ_QROZ01000003.1     147029   150246   5.12   1           1           1         
Collinsella sp. AM15-2                                                        NZ_QRKO01000003.1     123977   127194   5.12   1           1           1         
Collinsella sp. AF37-9                                                        NZ_QROQ01000001.1     163370   166587   5.12   1           1           1         
Collinsella sp. AF05-9                                                        NZ_QSBB01000001.1     170846   174063   5.12   1           1           1         
Collinsella sp. AF05-8-2                                                      NZ_QSBC01000001.1     156284   159501   5.12   1           1           1         
Collinsella sp. AF29-7AC                                                      NZ_QRQX01000017.1     24172    27389    5.12   1           1           1         
Collinsella sp. AM31-2AC                                                      NZ_QSJB01000018.1     18294    21511    5.12   1           1           1         
Collinsella sp. AF23-6                                                        NZ_QRVD01000001.1     141149   144366   5.12   1           1           1         
Collinsella sp. AF23-4AC                                                      NZ_QRVE01000002.1     155452   158669   5.12   1           1           1         
Collinsella sp. AM38-1BH                                                      NZ_QSHC01000022.1     26165    29382    5.12   1           1           1         
Collinsella sp. OF02-10                                                       NZ_QSCW01000003.1     8165     11382    5.12   1           1           1         
Collinsella sp. BIOML-A6                                                      NZ_WWSL01000012.1     18360    21553    5.12   1           1           1         
Collinsella sp. BIOML-A5                                                      NZ_WWSM01000016.1     18360    21553    5.12   1           1           1         
Collinsella sp. BIOML-A4                                                      NZ_WWSN01000016.1     18360    21553    5.12   1           1           1         
Collinsella sp. BIOML-A3                                                      NZ_WWSO01000009.1     31353    34546    5.12   1           1           1         
Collinsella sp. BIOML-A2                                                      NZ_WWSP01000004.1     18902    22095    5.12   1           1           1         
Streptococcus caballi DSM 19004                                               NZ_KB904075.1         3179     6356     5.12   1           1           1         
Pseudoflavonifractor phocaeensis 69_Shaedler_sukc20                           NZ_JAUDDJ010000035.1  125      3221     5.12   1           1           1         
uncultured Senegalimassilia sp.                                               NZ_CAAFLU010000281.1  2418     5635     5.12   1           1           1         
Angelakisella massiliensis Marseille-P3217T                                   NZ_LT629945.1         1666214  1669388  5.12   1           1           1         
Angelakisella massiliensis                                                    NZ_CALWWK010000001.1  130862   134036   5.12   1           1           1         
Olsenella uli                                                                 NZ_CAAKON010000036.1  40197    43412    5.12   1           1           1         
Olsenella uli                                                                 NZ_CAAKOQ010000033.1  24713    27928    5.12   1           1           1         
uncultured Parolsenella sp.                                                   NZ_CABQIU010000053.1  2371     5586     5.12   1           1           1         
Eisenbergiella massiliensis                                                   NZ_JALETP010000288.1  14804    18063    5.11   1           1           1         
Eisenbergiella porci AF73-11pH9TA                                             NZ_JAQDDK010000002.1  207862   211124   5.11   1           1           1         
Collinsella aerofaciens ATCC 25986 JCM 10188                                  NZ_CP048433.1         426651   429869   5.11   1           1           1         
```
